## Supplementary Data 1 for "Heart cockle shells transmit sunlight to photosymbiotic algae using bundled fiber optic cables and condensing lenses": VaryPlanarvsColumnar_80percentlamellar_19April2023_transmissionlongaxis_efield_700nm.txt (part 1 of 6)

```
transmission_longaxis:E: Re(E) vs position, y=-1.72054e-21(m), lambda=7e-07(m) 

x(m)(145,1)
 -1.700000000000e-06
 -1.676388888889e-06
 -1.652777777778e-06
 -1.629166666667e-06
 -1.605555555556e-06
 -1.581944444444e-06
 -1.558333333333e-06
 -1.534722222222e-06
 -1.511111111111e-06
 -1.487500000000e-06
 -1.463888888889e-06
 -1.440277777778e-06
 -1.416666666667e-06
 -1.393055555556e-06
 -1.369444444444e-06
 -1.345833333333e-06
 -1.322222222222e-06
 -1.298611111111e-06
 -1.275000000000e-06
 -1.251388888889e-06
 -1.227777777778e-06
 -1.204166666667e-06
 -1.180555555556e-06
 -1.156944444444e-06
 -1.133333333333e-06
 -1.109722222222e-06
 -1.086111111111e-06
 -1.062500000000e-06
 -1.038888888889e-06
 -1.015277777778e-06
 -9.916666666667e-07
 -9.680555555556e-07
 -9.444444444444e-07
 -9.208333333333e-07
 -8.972222222222e-07
 -8.736111111111e-07
 -8.500000000000e-07
 -8.263888888889e-07
 -8.027777777778e-07
 -7.791666666667e-07
 -7.555555555556e-07
 -7.319444444444e-07
 -7.083333333333e-07
 -6.847222222222e-07
 -6.611111111111e-07
 -6.375000000000e-07
 -6.138888888889e-07
 -5.902777777778e-07
 -5.666666666667e-07
 -5.430555555556e-07
 -5.194444444444e-07
 -4.958333333333e-07
 -4.722222222222e-07
 -4.486111111111e-07
 -4.250000000000e-07
 -4.013888888889e-07
 -3.777777777778e-07
 -3.541666666667e-07
 -3.305555555556e-07
 -3.069444444444e-07
 -2.833333333333e-07
 -2.597222222222e-07
 -2.361111111111e-07
 -2.125000000000e-07
 -1.888888888889e-07
 -1.652777777778e-07
 -1.416666666667e-07
 -1.180555555556e-07
 -9.444444444445e-08
 -7.083333333334e-08
 -4.722222222222e-08
 -2.361111111111e-08
 -1.720535674110e-21
 2.361111111111e-08
 4.722222222222e-08
 7.083333333333e-08
 9.444444444444e-08
 1.180555555556e-07
 1.416666666667e-07
 1.652777777778e-07
 1.888888888889e-07
 2.125000000000e-07
 2.361111111111e-07
 2.597222222222e-07
 2.833333333333e-07
 3.069444444444e-07
 3.305555555556e-07
 3.541666666667e-07
 3.777777777778e-07
 4.013888888889e-07
 4.250000000000e-07
 4.486111111111e-07
 4.722222222222e-07
 4.958333333333e-07
 5.194444444444e-07
 5.430555555556e-07
 5.666666666667e-07
 5.902777777778e-07
 6.138888888889e-07
 6.375000000000e-07
 6.611111111111e-07
 6.847222222222e-07
 7.083333333333e-07
 7.319444444444e-07
 7.555555555556e-07
 7.791666666667e-07
 8.027777777778e-07
 8.263888888889e-07
 8.500000000000e-07
 8.736111111111e-07
 8.972222222222e-07
 9.208333333333e-07
 9.444444444444e-07
 9.680555555556e-07
 9.916666666667e-07
 1.015277777778e-06
 1.038888888889e-06
 1.062500000000e-06
 1.086111111111e-06
 1.109722222222e-06
 1.133333333333e-06
 1.156944444444e-06
 1.180555555556e-06
 1.204166666667e-06
 1.227777777778e-06
 1.251388888889e-06
 1.275000000000e-06
 1.298611111111e-06
 1.322222222222e-06
 1.345833333333e-06
 1.369444444444e-06
 1.393055555556e-06
 1.416666666667e-06
 1.440277777778e-06
 1.463888888889e-06
 1.487500000000e-06
 1.511111111111e-06
 1.534722222222e-06
 1.558333333333e-06
 1.581944444444e-06
 1.605555555556e-06
 1.629166666667e-06
 1.652777777778e-06
 1.676388888889e-06
 1.700000000000e-06

z(m)(2056,1)
 -2.498823130182e-05
 -2.496373313396e-05
 -2.493923496610e-05
 -2.491473679823e-05
 -2.489023863037e-05
 -2.486574046251e-05
 -2.484124229465e-05
 -2.481674412679e-05
 -2.479224595892e-05
 -2.476774779106e-05
 -2.474324962320e-05
 -2.471875145534e-05
 -2.469425328748e-05
 -2.466975511962e-05
 -2.464525695175e-05
 -2.462075878389e-05
 -2.459626061603e-05
 -2.457176244817e-05
 -2.454726428031e-05
 -2.452276611244e-05
 -2.449826794458e-05
 -2.447376977672e-05
 -2.444927160886e-05
 -2.442477344100e-05
 -2.440027527314e-05
 -2.437577710527e-05
 -2.435127893741e-05
 -2.432678076955e-05
 -2.430228260169e-05
 -2.427778443383e-05
 -2.425328626596e-05
 -2.422878809810e-05
 -2.420428993024e-05
 -2.417979176238e-05
 -2.415529359452e-05
 -2.413079542666e-05
 -2.410629725879e-05
 -2.408179909093e-05
 -2.405730092307e-05
 -2.403280275521e-05
 -2.400830458735e-05
 -2.398380641949e-05
 -2.395930825162e-05
 -2.393481008376e-05
 -2.391031191590e-05
 -2.388581374804e-05
 -2.386131558018e-05
 -2.383681741231e-05
 -2.381231924445e-05
 -2.378782107659e-05
 -2.376332290873e-05
 -2.373882474087e-05
 -2.371432657301e-05
 -2.368982840514e-05
 -2.366533023728e-05
 -2.364083206942e-05
 -2.361633390156e-05
 -2.359183573370e-05
 -2.356733756583e-05
 -2.354283939797e-05
 -2.351834123011e-05
 -2.349384306225e-05
 -2.346934489439e-05
 -2.344484672653e-05
 -2.342034855866e-05
 -2.339585039080e-05
 -2.337135222294e-05
 -2.334685405508e-05
 -2.332235588722e-05
 -2.329785771935e-05
 -2.327335955149e-05
 -2.324886138363e-05
 -2.322436321577e-05
 -2.319986504791e-05
 -2.317536688005e-05
 -2.315086871218e-05
 -2.312637054432e-05
 -2.310187237646e-05
 -2.307737420860e-05
 -2.305287604074e-05
 -2.302837787287e-05
 -2.300387970501e-05
 -2.297938153715e-05
 -2.295488336929e-05
 -2.293038520143e-05
 -2.290588703357e-05
 -2.288138886570e-05
 -2.285689069784e-05
 -2.283239252998e-05
 -2.280789436212e-05
 -2.278339619426e-05
 -2.275889802639e-05
 -2.273439985853e-05
 -2.270990169067e-05
 -2.268540352281e-05
 -2.266090535495e-05
 -2.263640718709e-05
 -2.261190901922e-05
 -2.258741085136e-05
 -2.256291268350e-05
 -2.253841451564e-05
 -2.251391634778e-05
 -2.248941817992e-05
 -2.246492001205e-05
 -2.244042184419e-05
 -2.241592367633e-05
 -2.239142550847e-05
 -2.236692734061e-05
 -2.234242917274e-05
 -2.231793100488e-05
 -2.229343283702e-05
 -2.226893466916e-05
 -2.224443650130e-05
 -2.221993833344e-05
 -2.219544016557e-05
 -2.217094199771e-05
 -2.214644382985e-05
 -2.212194566199e-05
 -2.209744749413e-05
 -2.207294932626e-05
 -2.204845115840e-05
 -2.202395299054e-05
 -2.199945482268e-05
 -2.197495665482e-05
 -2.195045848696e-05
 -2.192596031909e-05
 -2.190146215123e-05
 -2.187696398337e-05
 -2.185246581551e-05
 -2.182796764765e-05
 -2.180346947978e-05
 -2.177897131192e-05
 -2.175447314406e-05
 -2.172997497620e-05
 -2.170547680834e-05
 -2.168097864048e-05
 -2.165648047261e-05
 -2.163198230475e-05
 -2.160748413689e-05
 -2.158298596903e-05
 -2.155848780117e-05
 -2.153398963330e-05
 -2.150949146544e-05
 -2.148499329758e-05
 -2.146049512972e-05
 -2.143599696186e-05
 -2.141149879400e-05
 -2.138700062613e-05
 -2.136250245827e-05
 -2.133800429041e-05
 -2.131350612255e-05
 -2.128900795469e-05
 -2.126450978683e-05
 -2.124001161896e-05
 -2.121551345110e-05
 -2.119101528324e-05
 -2.116651711538e-05
 -2.114201894752e-05
 -2.111752077965e-05
 -2.109302261179e-05
 -2.106852444393e-05
 -2.104402627607e-05
 -2.101952810821e-05
 -2.099502994035e-05
 -2.097053177248e-05
 -2.094603360462e-05
 -2.092153543676e-05
 -2.089703726890e-05
 -2.087253910104e-05
 -2.084804093317e-05
 -2.082354276531e-05
 -2.079904459745e-05
 -2.077454642959e-05
 -2.075004826173e-05
 -2.072555009387e-05
 -2.070105192600e-05
 -2.067655375814e-05
 -2.065205559028e-05
 -2.062755742242e-05
 -2.060305925456e-05
 -2.057856108669e-05
 -2.055406291883e-05
 -2.052956475097e-05
 -2.050506658311e-05
 -2.048056841525e-05
 -2.045607024739e-05
 -2.043157207952e-05
 -2.040707391166e-05
 -2.038257574380e-05
 -2.035807757594e-05
 -2.033357940808e-05
 -2.030908124021e-05
 -2.028458307235e-05
 -2.026008490449e-05
 -2.023558673663e-05
 -2.021108856877e-05
 -2.018659040091e-05
 -2.016209223304e-05
 -2.013759406518e-05
 -2.011309589732e-05
 -2.008859772946e-05
 -2.006409956160e-05
 -2.003960139373e-05
 -2.001510322587e-05
 -1.999060505801e-05
 -1.996610689015e-05
 -1.994160872229e-05
 -1.991711055443e-05
 -1.989261238656e-05
 -1.986811421870e-05
 -1.984361605084e-05
 -1.981911788298e-05
 -1.979461971512e-05
 -1.977012154726e-05
 -1.974562337939e-05
 -1.972112521153e-05
 -1.969662704367e-05
 -1.967212887581e-05
 -1.964763070795e-05
 -1.962313254008e-05
 -1.959863437222e-05
 -1.957413620436e-05
 -1.954963803650e-05
 -1.952513986864e-05
 -1.950064170078e-05
 -1.947614353291e-05
 -1.945164536505e-05
 -1.942714719719e-05
 -1.940264902933e-05
 -1.937815086147e-05
 -1.935365269360e-05
 -1.932915452574e-05
 -1.930465635788e-05
 -1.928015819002e-05
 -1.925566002216e-05
 -1.923116185430e-05
 -1.920666368643e-05
 -1.918216551857e-05
 -1.915766735071e-05
 -1.913316918285e-05
 -1.910867101499e-05
 -1.908417284712e-05
 -1.905967467926e-05
 -1.903517651140e-05
 -1.901067834354e-05
 -1.898618017568e-05
 -1.896168200782e-05
 -1.893718383995e-05
 -1.891268567209e-05
 -1.888818750423e-05
 -1.886368933637e-05
 -1.883919116851e-05
 -1.881469300064e-05
 -1.879019483278e-05
 -1.876569666492e-05
 -1.874119849706e-05
 -1.871670032920e-05
 -1.869220216134e-05
 -1.866770399347e-05
 -1.864320582561e-05
 -1.861870765775e-05
 -1.859420948989e-05
 -1.856971132203e-05
 -1.854521315417e-05
 -1.852071498630e-05
 -1.849621681844e-05
 -1.847171865058e-05
 -1.844722048272e-05
 -1.842272231486e-05
 -1.839822414699e-05
 -1.837372597913e-05
 -1.834922781127e-05
 -1.832472964341e-05
 -1.830023147555e-05
 -1.827573330769e-05
 -1.825123513982e-05
 -1.822673697196e-05
 -1.820223880410e-05
 -1.817774063624e-05
 -1.815324246838e-05
 -1.812874430051e-05
 -1.810424613265e-05
 -1.807974796479e-05
 -1.805524979693e-05
 -1.803075162907e-05
 -1.800625346121e-05
 -1.798175529334e-05
 -1.795725712548e-05
 -1.793275895762e-05
 -1.790826078976e-05
 -1.788376262190e-05
 -1.785926445403e-05
 -1.783476628617e-05
 -1.781026811831e-05
 -1.778576995045e-05
 -1.776127178259e-05
 -1.773677361473e-05
 -1.771227544686e-05
 -1.768777727900e-05
 -1.766327911114e-05
 -1.763878094328e-05
 -1.761428277542e-05
 -1.758978460755e-05
 -1.756528643969e-05
 -1.754078827183e-05
 -1.751629010397e-05
 -1.749179193611e-05
 -1.746729376825e-05
 -1.744279560038e-05
 -1.741829743252e-05
 -1.739379926466e-05
 -1.736930109680e-05
 -1.734480292894e-05
 -1.732030476107e-05
 -1.729580659321e-05
 -1.727130842535e-05
 -1.724681025749e-05
 -1.722231208963e-05
 -1.719781392177e-05
 -1.717331575390e-05
 -1.714881758604e-05
 -1.712431941818e-05
 -1.709982125032e-05
 -1.707532308246e-05
 -1.705082491460e-05
 -1.702632674673e-05
 -1.700182857887e-05
 -1.697733041101e-05
 -1.695283224315e-05
 -1.692833407529e-05
 -1.690383590742e-05
 -1.687933773956e-05
 -1.685483957170e-05
 -1.683034140384e-05
 -1.680584323598e-05
 -1.678134506812e-05
 -1.675684690025e-05
 -1.673234873239e-05
 -1.670785056453e-05
 -1.668335239667e-05
 -1.665885422881e-05
 -1.663435606094e-05
 -1.660985789308e-05
 -1.658535972522e-05
 -1.656086155736e-05
 -1.653636338950e-05
 -1.651186522164e-05
 -1.648736705377e-05
 -1.646286888591e-05
 -1.643837071805e-05
 -1.641387255019e-05
 -1.638937438233e-05
 -1.636487621446e-05
 -1.634037804660e-05
 -1.631587987874e-05
 -1.629138171088e-05
 -1.626688354302e-05
 -1.624238537516e-05
 -1.621788720729e-05
 -1.619338903943e-05
 -1.616889087157e-05
 -1.614439270371e-05
 -1.611989453585e-05
 -1.609539636798e-05
 -1.607089820012e-05
 -1.604640003226e-05
 -1.602190186440e-05
 -1.599740369654e-05
 -1.597290552868e-05
 -1.594840736081e-05
 -1.592390919295e-05
 -1.589941102509e-05
 -1.587491285723e-05
 -1.585041468937e-05
 -1.582591652151e-05
 -1.580141835364e-05
 -1.577692018578e-05
 -1.575242201792e-05
 -1.572792385006e-05
 -1.570342568220e-05
 -1.567892751433e-05
 -1.565442934647e-05
 -1.562993117861e-05
 -1.560543301075e-05
 -1.558093484289e-05
 -1.555643667503e-05
 -1.553193850716e-05
 -1.550744033930e-05
 -1.548294217144e-05
 -1.545844400358e-05
 -1.543394583572e-05
 -1.540944766785e-05
 -1.538494949999e-05
 -1.536045133213e-05
 -1.533595316427e-05
 -1.531145499641e-05
 -1.528695682855e-05
 -1.526245866068e-05
 -1.523796049282e-05
 -1.521346232496e-05
 -1.518896415710e-05
 -1.516446598924e-05
 -1.513996782137e-05
 -1.511546965351e-05
 -1.509097148565e-05
 -1.506647331779e-05
 -1.504197514993e-05
 -1.501747698207e-05
 -1.499297881420e-05
 -1.496848064634e-05
 -1.494398247848e-05
 -1.491948431062e-05
 -1.489498614276e-05
 -1.487048797489e-05
 -1.484598980703e-05
 -1.482149163917e-05
 -1.479699347131e-05
 -1.477249530345e-05
 -1.474799713559e-05
 -1.472349896772e-05
 -1.469900079986e-05
 -1.467450263200e-05
 -1.465000446414e-05
 -1.462550629628e-05
 -1.460100812841e-05
 -1.457650996055e-05
 -1.455201179269e-05
 -1.452751362483e-05
 -1.450301545697e-05
 -1.447851728911e-05
 -1.445401912124e-05
 -1.442952095338e-05
 -1.440502278552e-05
 -1.438052461766e-05
 -1.435602644980e-05
 -1.433152828194e-05
 -1.430703011407e-05
 -1.428253194621e-05
 -1.425803377835e-05
 -1.423353561049e-05
 -1.420903744263e-05
 -1.418453927476e-05
 -1.416004110690e-05
 -1.413554293904e-05
 -1.411104477118e-05
 -1.408654660332e-05
 -1.406204843546e-05
 -1.403755026759e-05
 -1.401305209973e-05
 -1.398855393187e-05
 -1.396405576401e-05
 -1.393955759615e-05
 -1.391505942828e-05
 -1.389056126042e-05
 -1.386606309256e-05
 -1.384156492470e-05
 -1.381706675684e-05
 -1.379256858898e-05
 -1.376807042111e-05
 -1.374357225325e-05
 -1.371907408539e-05
 -1.369457591753e-05
 -1.367007774967e-05
 -1.364557958180e-05
 -1.362108141394e-05
 -1.359658324608e-05
 -1.357208507822e-05
 -1.354758691036e-05
 -1.352308874250e-05
 -1.349859057463e-05
 -1.347409240677e-05
 -1.344959423891e-05
 -1.342509607105e-05
 -1.340059790319e-05
 -1.337609973532e-05
 -1.335160156746e-05
 -1.332710339960e-05
 -1.330260523174e-05
 -1.327810706388e-05
 -1.325360889602e-05
 -1.322911072815e-05
 -1.320461256029e-05
 -1.318011439243e-05
 -1.315561622457e-05
 -1.313111805671e-05
 -1.310661988885e-05
 -1.308212172098e-05
 -1.305762355312e-05
 -1.303312538526e-05
 -1.300862721740e-05
 -1.298412904954e-05
 -1.295963088167e-05
 -1.293513271381e-05
 -1.291063454595e-05
 -1.288613637809e-05
 -1.286163821023e-05
 -1.283714004237e-05
 -1.281264187450e-05
 -1.278814370664e-05
 -1.276364553878e-05
 -1.273914737092e-05
 -1.271464920306e-05
 -1.269015103519e-05
 -1.266565286733e-05
 -1.264115469947e-05
 -1.261665653161e-05
 -1.259215836375e-05
 -1.256766019589e-05
 -1.254316202802e-05
 -1.251866386016e-05
 -1.249416569230e-05
 -1.246966752444e-05
 -1.244516935658e-05
 -1.242067118871e-05
 -1.239617302085e-05
 -1.237167485299e-05
 -1.234717668513e-05
 -1.232267851727e-05
 -1.229818034941e-05
 -1.227368218154e-05
 -1.224918401368e-05
 -1.222468584582e-05
 -1.220018767796e-05
 -1.217568951010e-05
 -1.215119134223e-05
 -1.212669317437e-05
 -1.210219500651e-05
 -1.207769683865e-05
 -1.205319867079e-05
 -1.202870050293e-05
 -1.200420233506e-05
 -1.197970416720e-05
 -1.195520599934e-05
 -1.193070783148e-05
 -1.190620966362e-05
 -1.188171149576e-05
 -1.185721332789e-05
 -1.183271516003e-05
 -1.180821699217e-05
 -1.178371882431e-05
 -1.175922065645e-05
 -1.173472248858e-05
 -1.171022432072e-05
 -1.168572615286e-05
 -1.166122798500e-05
 -1.163672981714e-05
 -1.161223164928e-05
 -1.158773348141e-05
 -1.156323531355e-05
 -1.153873714569e-05
 -1.151423897783e-05
 -1.148974080997e-05
 -1.146524264210e-05
 -1.144074447424e-05
 -1.141624630638e-05
 -1.139174813852e-05
 -1.136724997066e-05
 -1.134275180280e-05
 -1.131825363493e-05
 -1.129375546707e-05
 -1.126925729921e-05
 -1.124475913135e-05
 -1.122026096349e-05
 -1.119576279562e-05
 -1.117126462776e-05
 -1.114676645990e-05
 -1.112226829204e-05
 -1.109777012418e-05
 -1.107327195632e-05
 -1.104877378845e-05
 -1.102427562059e-05
 -1.099977745273e-05
 -1.097527928487e-05
 -1.095078111701e-05
 -1.092628294914e-05
 -1.090178478128e-05
 -1.087728661342e-05
 -1.085278844556e-05
 -1.082829027770e-05
 -1.080379210984e-05
 -1.077929394197e-05
 -1.075479577411e-05
 -1.073029760625e-05
 -1.070579943839e-05
 -1.068130127053e-05
 -1.065680310267e-05
 -1.063230493480e-05
 -1.060780676694e-05
 -1.058330859908e-05
 -1.055881043122e-05
 -1.053431226336e-05
 -1.050981409549e-05
 -1.048531592763e-05
 -1.046081775977e-05
 -1.043631959191e-05
 -1.041182142405e-05
 -1.038732325619e-05
 -1.036282508832e-05
 -1.033832692046e-05
 -1.031382875260e-05
 -1.028933058474e-05
 -1.026483241688e-05
 -1.024033424901e-05
 -1.021583608115e-05
 -1.019133791329e-05
 -1.016683974543e-05
 -1.014234157757e-05
 -1.011784340971e-05
 -1.009334524184e-05
 -1.006884707398e-05
 -1.004434890612e-05
 -1.001985073826e-05
 -9.995352570397e-06
 -9.970854402535e-06
 -9.946356234673e-06
 -9.921858066811e-06
 -9.897359898949e-06
 -9.872861731088e-06
 -9.848363563226e-06
 -9.823865395364e-06
 -9.799367227502e-06
 -9.774869059640e-06
 -9.750370891778e-06
 -9.725872723917e-06
 -9.701374556055e-06
 -9.676876388193e-06
 -9.652378220331e-06
 -9.627880052469e-06
 -9.603381884608e-06
 -9.578883716746e-06
 -9.554385548884e-06
 -9.529887381022e-06
 -9.505389213160e-06
 -9.480891045299e-06
 -9.456392877437e-06
 -9.431894709575e-06
 -9.407396541713e-06
 -9.382898373851e-06
 -9.358400205990e-06
 -9.333902038128e-06
 -9.309403870266e-06
 -9.284905702404e-06
 -9.260407534542e-06
 -9.235909366681e-06
 -9.211411198819e-06
 -9.186913030957e-06
 -9.162414863095e-06
 -9.137916695233e-06
 -9.113418527372e-06
 -9.088920359510e-06
 -9.064422191648e-06
 -9.039924023786e-06
 -9.015425855924e-06
 -8.990927688063e-06
 -8.966429520201e-06
 -8.941931352339e-06
 -8.917433184477e-06
 -8.892935016615e-06
 -8.868436848754e-06
 -8.843938680892e-06
 -8.819440513030e-06
 -8.794942345168e-06
 -8.770444177306e-06
 -8.745946009445e-06
 -8.721447841583e-06
 -8.696949673721e-06
 -8.672451505859e-06
 -8.647953337997e-06
 -8.623455170136e-06
 -8.598957002274e-06
 -8.574458834412e-06
 -8.549960666550e-06
 -8.525462498688e-06
 -8.500964330827e-06
 -8.476466162965e-06
 -8.451967995103e-06
 -8.427469827241e-06
 -8.402971659379e-06
 -8.378473491518e-06
 -8.353975323656e-06
 -8.329477155794e-06
 -8.304978987932e-06
 -8.280480820070e-06
 -8.255982652209e-06
 -8.231484484347e-06
 -8.206986316485e-06
 -8.182488148623e-06
 -8.157989980761e-06
 -8.133491812900e-06
 -8.108993645038e-06
 -8.084495477176e-06
 -8.059997309314e-06
 -8.035499141452e-06
 -8.011000973591e-06
 -7.986502805729e-06
 -7.962004637867e-06
 -7.937506470005e-06
 -7.913008302143e-06
 -7.888510134282e-06
 -7.864011966420e-06
 -7.839513798558e-06
 -7.815015630696e-06
 -7.790517462834e-06
 -7.766019294973e-06
 -7.741521127111e-06
 -7.717022959249e-06
 -7.692524791387e-06
 -7.668026623525e-06
 -7.643528455664e-06
 -7.619030287802e-06
 -7.594532119940e-06
 -7.570033952078e-06
 -7.545535784216e-06
 -7.521037616355e-06
 -7.496539448493e-06
 -7.472041280631e-06
 -7.447543112769e-06
 -7.423044944907e-06
 -7.398546777046e-06
 -7.374048609184e-06
 -7.349550441322e-06
 -7.325052273460e-06
 -7.300554105598e-06
 -7.276055937737e-06
 -7.251557769875e-06
 -7.227059602013e-06
 -7.202561434151e-06
 -7.178063266289e-06
 -7.153565098428e-06
 -7.129066930566e-06
 -7.104568762704e-06
 -7.080070594842e-06
 -7.055572426980e-06
 -7.031074259119e-06
 -7.006576091257e-06
 -6.982077923395e-06
 -6.957579755533e-06
 -6.933081587671e-06
 -6.908583419810e-06
 -6.884085251948e-06
 -6.859587084086e-06
 -6.835088916224e-06
 -6.810590748362e-06
 -6.786092580501e-06
 -6.761594412639e-06
 -6.737096244777e-06
 -6.712598076915e-06
 -6.688099909053e-06
 -6.663601741192e-06
 -6.639103573330e-06
 -6.614605405468e-06
 -6.590107237606e-06
 -6.565609069744e-06
 -6.541110901883e-06
 -6.516612734021e-06
 -6.492114566159e-06
 -6.467616398297e-06
 -6.443118230435e-06
 -6.418620062574e-06
 -6.394121894712e-06
 -6.369623726850e-06
 -6.345125558988e-06
 -6.320627391126e-06
 -6.296129223265e-06
 -6.271631055403e-06
 -6.247132887541e-06
 -6.222634719679e-06
 -6.198136551817e-06
 -6.173638383956e-06
 -6.149140216094e-06
 -6.124642048232e-06
 -6.100143880370e-06
 -6.075645712508e-06
 -6.051147544647e-06
 -6.026649376785e-06
 -6.002151208923e-06
 -5.977653041061e-06
 -5.953154873199e-06
 -5.928656705338e-06
 -5.904158537476e-06
 -5.879660369614e-06
 -5.855162201752e-06
 -5.830664033890e-06
 -5.806165866029e-06
 -5.781667698167e-06
 -5.757169530305e-06
 -5.732671362443e-06
 -5.708173194581e-06
 -5.683675026720e-06
 -5.659176858858e-06
 -5.634678690996e-06
 -5.610180523134e-06
 -5.585682355272e-06
 -5.561184187411e-06
 -5.536686019549e-06
 -5.512187851687e-06
 -5.487689683825e-06
 -5.463191515963e-06
 -5.438693348102e-06
 -5.414195180240e-06
 -5.389697012378e-06
 -5.365198844516e-06
 -5.340700676654e-06
 -5.316202508793e-06
 -5.291704340931e-06
 -5.267206173069e-06
 -5.242708005207e-06
 -5.218209837345e-06
 -5.193711669484e-06
 -5.169213501622e-06
 -5.144715333760e-06
 -5.120217165898e-06
 -5.095718998036e-06
 -5.071220830175e-06
 -5.046722662313e-06
 -5.022224494451e-06
 -4.997726326589e-06
 -4.973228158727e-06
 -4.948729990866e-06
 -4.924231823004e-06
 -4.899733655142e-06
 -4.875235487280e-06
 -4.850737319418e-06
 -4.826239151557e-06
 -4.801740983695e-06
 -4.777242815833e-06
 -4.752744647971e-06
 -4.728246480109e-06
 -4.703748312248e-06
 -4.679250144386e-06
 -4.654751976524e-06
 -4.630253808662e-06
 -4.605755640800e-06
 -4.581257472939e-06
 -4.556759305077e-06
 -4.532261137215e-06
 -4.507762969353e-06
 -4.483264801491e-06
 -4.458766633630e-06
 -4.434268465768e-06
 -4.409770297906e-06
 -4.385272130044e-06
 -4.360773962182e-06
 -4.336275794321e-06
 -4.311777626459e-06
 -4.287279458597e-06
 -4.262781290735e-06
 -4.238283122873e-06
 -4.213784955012e-06
 -4.189286787150e-06
 -4.164788619288e-06
 -4.140290451426e-06
 -4.115792283564e-06
 -4.091294115703e-06
 -4.066795947841e-06
 -4.042297779979e-06
 -4.017799612117e-06
 -3.993301444255e-06
 -3.968803276394e-06
 -3.944305108532e-06
 -3.919806940670e-06
 -3.895308772808e-06
 -3.870810604946e-06
 -3.846312437085e-06
 -3.821814269223e-06
 -3.797316101361e-06
 -3.772817933499e-06
 -3.748319765637e-06
 -3.723821597776e-06
 -3.699323429914e-06
 -3.674825262052e-06
 -3.650327094190e-06
 -3.625828926328e-06
 -3.601330758467e-06
 -3.576832590605e-06
 -3.552334422743e-06
 -3.527836254881e-06
 -3.503338087019e-06
 -3.478839919158e-06
 -3.454341751296e-06
 -3.429843583434e-06
 -3.405345415572e-06
 -3.380847247710e-06
 -3.356349079849e-06
 -3.331850911987e-06
 -3.307352744125e-06
 -3.282854576263e-06
 -3.258356408401e-06
 -3.233858240540e-06
 -3.209360072678e-06
 -3.184861904816e-06
 -3.160363736954e-06
 -3.135865569092e-06
 -3.111367401231e-06
 -3.086869233369e-06
 -3.062371065507e-06
 -3.037872897645e-06
 -3.013374729783e-06
 -2.988876561922e-06
 -2.964378394060e-06
 -2.939880226198e-06
 -2.915382058336e-06
 -2.890883890474e-06
 -2.866385722613e-06
 -2.841887554751e-06
 -2.817389386889e-06
 -2.792891219027e-06
 -2.768393051165e-06
 -2.743894883304e-06
 -2.719396715442e-06
 -2.694898547580e-06
 -2.670400379718e-06
 -2.645902211856e-06
 -2.621404043995e-06
 -2.596905876133e-06
 -2.572407708271e-06
 -2.547909540409e-06
 -2.523411372547e-06
 -2.498913204686e-06
 -2.474415036824e-06
 -2.449916868962e-06
 -2.425418701100e-06
 -2.400920533238e-06
 -2.376422365377e-06
 -2.351924197515e-06
 -2.327426029653e-06
 -2.302927861791e-06
 -2.278429693929e-06
 -2.253931526068e-06
 -2.229433358206e-06
 -2.204935190344e-06
 -2.180437022482e-06
 -2.155938854620e-06
 -2.131440686759e-06
 -2.106942518897e-06
 -2.082444351035e-06
 -2.057946183173e-06
 -2.033448015311e-06
 -2.008949847450e-06
 -1.984451679588e-06
 -1.959953511726e-06
 -1.935455343864e-06
 -1.910957176002e-06
 -1.886459008141e-06
 -1.861960840279e-06
 -1.837462672417e-06
 -1.812964504555e-06
 -1.788466336693e-06
 -1.763968168832e-06
 -1.739470000970e-06
 -1.714971833108e-06
 -1.690473665246e-06
 -1.665975497384e-06
 -1.641477329523e-06
 -1.616979161661e-06
 -1.592480993799e-06
 -1.567982825937e-06
 -1.543484658075e-06
 -1.518986490214e-06
 -1.494488322352e-06
 -1.469990154490e-06
 -1.445491986628e-06
 -1.420993818766e-06
 -1.396495650905e-06
 -1.371997483043e-06
 -1.347499315181e-06
 -1.323001147319e-06
 -1.298502979457e-06
 -1.274004811596e-06
 -1.249506643734e-06
 -1.225008475872e-06
 -1.200510308010e-06
 -1.176012140148e-06
 -1.151513972287e-06
 -1.127015804425e-06
 -1.102517636563e-06
 -1.078019468701e-06
 -1.053521300839e-06
 -1.029023132978e-06
 -1.004524965116e-06
 -9.800267972540e-07
 -9.555286293922e-07
 -9.310304615304e-07
 -9.065322936686e-07
 -8.820341258068e-07
 -8.575359579450e-07
 -8.330377900832e-07
 -8.085396222214e-07
 -7.840414543596e-07
 -7.595432864978e-07
 -7.350451186360e-07
 -7.105469507742e-07
 -6.860487829124e-07
 -6.615506150506e-07
 -6.370524471888e-07
 -6.125542793270e-07
 -5.880561114652e-07
 -5.635579436034e-07
 -5.390597757416e-07
 -5.145616078798e-07
 -4.900634400180e-07
 -4.655652721562e-07
 -4.410671042944e-07
 -4.165689364326e-07
 -3.920707685708e-07
 -3.675726007090e-07
 -3.430744328472e-07
 -3.185762649854e-07
 -2.940780971236e-07
 -2.695799292618e-07
 -2.450817614000e-07
 -2.205835935382e-07
 -1.960854256764e-07
 -1.715872578146e-07
 -1.470890899528e-07
 -1.225909220910e-07
 -9.809275422918e-08
 -7.359458636738e-08
 -4.909641850558e-08
 -2.459825064378e-08
 -1.000827819820e-10
 2.439808507982e-08
 4.889625294162e-08
 7.339442080342e-08
 9.789258866522e-08
 1.223907565270e-07
 1.468889243888e-07
 1.713870922506e-07
 1.958852601124e-07
 2.203834279742e-07
 2.448815958360e-07
 2.693797636978e-07
 2.938779315596e-07
 3.183760994214e-07
 3.428742672832e-07
 3.673724351450e-07
 3.918706030068e-07
 4.163687708686e-07
 4.408669387304e-07
 4.653651065922e-07
 4.898632744540e-07
 5.143614423158e-07
 5.388596101776e-07
 5.633577780394e-07
 5.878559459012e-07
 6.123541137630e-07
 6.368522816248e-07
 6.613504494866e-07
 6.858486173484e-07
 7.103467852102e-07
 7.348449530720e-07
 7.593431209338e-07
 7.838412887956e-07
 8.083394566574e-07
 8.328376245192e-07
 8.573357923810e-07
 8.818339602428e-07
 9.063321281046e-07
 9.308302959664e-07
 9.553284638282e-07
 9.798266316900e-07
 1.004324799552e-06
 1.028822967414e-06
 1.053321135275e-06
 1.077819303137e-06
 1.102317470999e-06
 1.126815638861e-06
 1.151313806723e-06
 1.175811974584e-06
 1.200310142446e-06
 1.224808310308e-06
 1.249306478170e-06
 1.273804646032e-06
 1.298302813893e-06
 1.322800981755e-06
 1.347299149617e-06
 1.371797317479e-06
 1.396295485341e-06
 1.420793653202e-06
 1.445291821064e-06
 1.469789988926e-06
 1.494288156788e-06
 1.518786324650e-06
 1.543284492511e-06
 1.567782660373e-06
 1.592280828235e-06
 1.616778996097e-06
 1.641277163959e-06
 1.665775331820e-06
 1.690273499682e-06
 1.714771667544e-06
 1.739269835406e-06
 1.763768003268e-06
 1.788266171129e-06
 1.812764338991e-06
 1.837262506853e-06
 1.861760674715e-06
 1.886258842577e-06
 1.910757010438e-06
 1.935255178300e-06
 1.959753346162e-06
 1.984251514024e-06
 2.008749681886e-06
 2.033247849747e-06
 2.057746017609e-06
 2.082244185471e-06
 2.106742353333e-06
 2.131240521195e-06
 2.155738689056e-06
 2.180236856918e-06
 2.204735024780e-06
 2.229233192642e-06
 2.253731360504e-06
 2.278229528365e-06
 2.302727696227e-06
 2.327225864089e-06
 2.351724031951e-06
 2.376222199813e-06
 2.400720367674e-06
 2.425218535536e-06
 2.449716703398e-06
 2.474214871260e-06
 2.498713039122e-06
 2.523211206983e-06
 2.547709374845e-06
 2.572207542707e-06
 2.596705710569e-06
 2.621203878431e-06
 2.645702046292e-06
 2.670200214154e-06
 2.694698382016e-06
 2.719196549878e-06
 2.743694717740e-06
 2.768192885601e-06
 2.792691053463e-06
 2.817189221325e-06
 2.841687389187e-06
 2.866185557049e-06
 2.890683724910e-06
 2.915181892772e-06
 2.939680060634e-06
 2.964178228496e-06
 2.988676396358e-06
 3.013174564219e-06
 3.037672732081e-06
 3.062170899943e-06
 3.086669067805e-06
 3.111167235667e-06
 3.135665403528e-06
 3.160163571390e-06
 3.184661739252e-06
 3.209159907114e-06
 3.233658074976e-06
 3.258156242837e-06
 3.282654410699e-06
 3.307152578561e-06
 3.331650746423e-06
 3.356148914285e-06
 3.380647082146e-06
 3.405145250008e-06
 3.429643417870e-06
 3.454141585732e-06
 3.478639753594e-06
 3.503137921455e-06
 3.527636089317e-06
 3.552134257179e-06
 3.576632425041e-06
 3.601130592903e-06
 3.625628760764e-06
 3.650126928626e-06
 3.674625096488e-06
 3.699123264350e-06
 3.723621432212e-06
 3.748119600073e-06
 3.772617767935e-06
 3.797115935797e-06
 3.821614103659e-06
 3.846112271521e-06
 3.870610439382e-06
 3.895108607244e-06
 3.919606775106e-06
 3.944104942968e-06
 3.968603110830e-06
 3.993101278691e-06
 4.017599446553e-06
 4.042097614415e-06
 4.066595782277e-06
 4.091093950139e-06
 4.115592118000e-06
 4.140090285862e-06
 4.164588453724e-06
 4.189086621586e-06
 4.213584789448e-06
 4.238082957309e-06
 4.262581125171e-06
 4.287079293033e-06
 4.311577460895e-06
 4.336075628757e-06
 4.360573796618e-06
 4.385071964480e-06
 4.409570132342e-06
 4.434068300204e-06
 4.458566468066e-06
 4.483064635927e-06
 4.507562803789e-06
 4.532060971651e-06
 4.556559139513e-06
 4.581057307375e-06
 4.605555475236e-06
 4.630053643098e-06
 4.654551810960e-06
 4.679049978822e-06
 4.703548146684e-06
 4.728046314545e-06
 4.752544482407e-06
 4.777042650269e-06
 4.801540818131e-06
 4.826038985993e-06
 4.850537153854e-06
 4.875035321716e-06
 4.899533489578e-06
 4.924031657440e-06
 4.948529825302e-06
 4.973027993163e-06
 4.997526161025e-06
 5.022024328887e-06
 5.046522496749e-06
 5.071020664611e-06
 5.095518832472e-06
 5.120017000334e-06
 5.144515168196e-06
 5.169013336058e-06
 5.193511503920e-06
 5.218009671781e-06
 5.242507839643e-06
 5.267006007505e-06
 5.291504175367e-06
 5.316002343229e-06
 5.340500511090e-06
 5.364998678952e-06
 5.389496846814e-06
 5.413995014676e-06
 5.438493182538e-06
 5.462991350399e-06
 5.487489518261e-06
 5.511987686123e-06
 5.536485853985e-06
 5.560984021847e-06
 5.585482189708e-06
 5.609980357570e-06
 5.634478525432e-06
 5.658976693294e-06
 5.683474861156e-06
 5.707973029017e-06
 5.732471196879e-06
 5.756969364741e-06
 5.781467532603e-06
 5.805965700465e-06
 5.830463868326e-06
 5.854962036188e-06
 5.879460204050e-06
 5.903958371912e-06
 5.928456539774e-06
 5.952954707635e-06
 5.977452875497e-06
 6.001951043359e-06
 6.026449211221e-06
 6.050947379083e-06
 6.075445546944e-06
 6.099943714806e-06
 6.124441882668e-06
 6.148940050530e-06
 6.173438218392e-06
 6.197936386253e-06
 6.222434554115e-06
 6.246932721977e-06
 6.271430889839e-06
 6.295929057701e-06
 6.320427225562e-06
 6.344925393424e-06
 6.369423561286e-06
 6.393921729148e-06
 6.418419897010e-06
 6.442918064871e-06
 6.467416232733e-06
 6.491914400595e-06
 6.516412568457e-06
 6.540910736319e-06
 6.565408904180e-06
 6.589907072042e-06
 6.614405239904e-06
 6.638903407766e-06
 6.663401575628e-06
 6.687899743489e-06
 6.712397911351e-06
 6.736896079213e-06
 6.761394247075e-06
 6.785892414937e-06
 6.810390582799e-06
 6.834888750660e-06
 6.859386918522e-06
 6.883885086384e-06
 6.908383254246e-06
 6.932881422108e-06
 6.957379589969e-06
 6.981877757831e-06
 7.006375925693e-06
 7.030874093555e-06
 7.055372261417e-06
 7.079870429278e-06
 7.104368597140e-06
 7.128866765002e-06
 7.153364932864e-06
 7.177863100726e-06
 7.202361268587e-06
 7.226859436449e-06
 7.251357604311e-06
 7.275855772173e-06
 7.300353940035e-06
 7.324852107896e-06
 7.349350275758e-06
 7.373848443620e-06
 7.398346611482e-06
 7.422844779344e-06
 7.447342947205e-06
 7.471841115067e-06
 7.496339282929e-06
 7.520837450791e-06
 7.545335618653e-06
 7.569833786514e-06
 7.594331954376e-06
 7.618830122238e-06
 7.643328290100e-06
 7.667826457962e-06
 7.692324625823e-06
 7.716822793685e-06
 7.741320961547e-06
 7.765819129409e-06
 7.790317297271e-06
 7.814815465132e-06
 7.839313632994e-06
 7.863811800856e-06
 7.888309968718e-06
 7.912808136580e-06
 7.937306304441e-06
 7.961804472303e-06
 7.986302640165e-06
 8.010800808027e-06
 8.035298975889e-06
 8.059797143750e-06
 8.084295311612e-06
 8.108793479474e-06
 8.133291647336e-06
 8.157789815198e-06
 8.182287983059e-06
 8.206786150921e-06
 8.231284318783e-06
 8.255782486645e-06
 8.280280654507e-06
 8.304778822368e-06
 8.329276990230e-06
 8.353775158092e-06
 8.378273325954e-06
 8.402771493816e-06
 8.427269661677e-06
 8.451767829539e-06
 8.476265997401e-06
 8.500764165263e-06
 8.525262333125e-06
 8.549760500986e-06
 8.574258668848e-06
 8.598756836710e-06
 8.623255004572e-06
 8.647753172434e-06
 8.672251340295e-06
 8.696749508157e-06
 8.721247676019e-06
 8.745745843881e-06
 8.770244011743e-06
 8.794742179604e-06
 8.819240347466e-06
 8.843738515328e-06
 8.868236683190e-06
 8.892734851052e-06
 8.917233018913e-06
 8.941731186775e-06
 8.966229354637e-06
 8.990727522499e-06
 9.015225690361e-06
 9.039723858222e-06
 9.064222026084e-06
 9.088720193946e-06
 9.113218361808e-06
 9.137716529670e-06
 9.162214697531e-06
 9.186712865393e-06
 9.211211033255e-06
 9.235709201117e-06
 9.260207368979e-06
 9.284705536840e-06
 9.309203704702e-06
 9.333701872564e-06
 9.358200040426e-06
 9.382698208288e-06
 9.407196376149e-06
 9.431694544011e-06
 9.456192711873e-06
 9.480690879735e-06
 9.505189047597e-06
 9.529687215458e-06
 9.554185383320e-06
 9.578683551182e-06
 9.603181719044e-06
 9.627679886906e-06
 9.652178054767e-06
 9.676676222629e-06
 9.701174390491e-06
 9.725672558353e-06
 9.750170726215e-06
 9.774668894076e-06
 9.799167061938e-06
 9.823665229800e-06
 9.848163397662e-06
 9.872661565524e-06
 9.897159733385e-06
 9.921657901247e-06
 9.946156069109e-06
 9.970654236971e-06
 9.995152404833e-06
 1.001965057269e-05
 1.004414874056e-05
 1.006864690842e-05
 1.009314507628e-05
 1.011764324414e-05
 1.014214141200e-05
 1.016663957987e-05
 1.019113774773e-05
 1.021563591559e-05
 1.024013408345e-05
 1.026463225131e-05
 1.028913041917e-05
 1.031362858704e-05
 1.033812675490e-05
 1.036262492276e-05
 1.038712309062e-05
 1.041162125848e-05
 1.043611942634e-05
 1.046061759421e-05
 1.048511576207e-05
 1.050961392993e-05
 1.053411209779e-05
 1.055861026565e-05
 1.058310843352e-05
 1.060760660138e-05
 1.063210476924e-05
 1.065660293710e-05
 1.068110110496e-05
 1.070559927282e-05
 1.073009744069e-05
 1.075459560855e-05
 1.077909377641e-05
 1.080359194427e-05
 1.082809011213e-05
 1.085258828000e-05
 1.087708644786e-05
 1.090158461572e-05
 1.092608278358e-05
 1.095058095144e-05
 1.097507911930e-05
 1.099957728717e-05
 1.102407545503e-05
 1.104857362289e-05
 1.107307179075e-05
 1.109756995861e-05
 1.112206812648e-05
 1.114656629434e-05
 1.117106446220e-05
 1.119556263006e-05
 1.122006079792e-05
 1.124455896578e-05
 1.126905713365e-05
 1.129355530151e-05
 1.131805346937e-05
 1.134255163723e-05
 1.136704980509e-05
 1.139154797296e-05
 1.141604614082e-05
 1.144054430868e-05
 1.146504247654e-05
 1.148954064440e-05
 1.151403881226e-05
 1.153853698013e-05
 1.156303514799e-05
 1.158753331585e-05
 1.161203148371e-05
 1.163652965157e-05
 1.166102781943e-05
 1.168552598730e-05
 1.171002415516e-05
 1.173452232302e-05
 1.175902049088e-05
 1.178351865874e-05
 1.180801682661e-05
 1.183251499447e-05
 1.185701316233e-05
 1.188151133019e-05
 1.190600949805e-05
 1.193050766591e-05
 1.195500583378e-05
 1.197950400164e-05
 1.200400216950e-05
 1.202850033736e-05
 1.205299850522e-05
 1.207749667309e-05
 1.210199484095e-05
 1.212649300881e-05
 1.215099117667e-05
 1.217548934453e-05
 1.219998751239e-05
 1.222448568026e-05
 1.224898384812e-05
 1.227348201598e-05
 1.229798018384e-05
 1.232247835170e-05
 1.234697651957e-05
 1.237147468743e-05
 1.239597285529e-05
 1.242047102315e-05
 1.244496919101e-05
 1.246946735887e-05
 1.249396552674e-05
 1.251846369460e-05
 1.254296186246e-05
 1.256746003032e-05
 1.259195819818e-05
 1.261645636605e-05
 1.264095453391e-05
 1.266545270177e-05
 1.268995086963e-05
 1.271444903749e-05
 1.273894720535e-05
 1.276344537322e-05
 1.278794354108e-05
 1.281244170894e-05
 1.283693987680e-05
 1.286143804466e-05
 1.288593621252e-05
 1.291043438039e-05
 1.293493254825e-05
 1.295943071611e-05
 1.298392888397e-05
 1.300842705183e-05
 1.303292521970e-05
 1.305742338756e-05
 1.308192155542e-05
 1.310641972328e-05
 1.313091789114e-05
 1.315541605900e-05
 1.317991422687e-05
 1.320441239473e-05
 1.322891056259e-05
 1.325340873045e-05
 1.327790689831e-05
 1.330240506618e-05
 1.332690323404e-05
 1.335140140190e-05
 1.337589956976e-05
 1.340039773762e-05
 1.342489590548e-05
 1.344939407335e-05
 1.347389224121e-05
 1.349839040907e-05
 1.352288857693e-05
 1.354738674479e-05
 1.357188491266e-05
 1.359638308052e-05
 1.362088124838e-05
 1.364537941624e-05
 1.366987758410e-05
 1.369437575196e-05
 1.371887391983e-05
 1.374337208769e-05
 1.376787025555e-05
 1.379236842341e-05
 1.381686659127e-05
 1.384136475914e-05
 1.386586292700e-05
 1.389036109486e-05
 1.391485926272e-05
 1.393935743058e-05
 1.396385559844e-05
 1.398835376631e-05
 1.401285193417e-05
 1.403735010203e-05
 1.406184826989e-05
 1.408634643775e-05
 1.411084460561e-05
 1.413534277348e-05
 1.415984094134e-05
 1.418433910920e-05
 1.420883727706e-05
 1.423333544492e-05
 1.425783361279e-05
 1.428233178065e-05
 1.430682994851e-05
 1.433132811637e-05
 1.435582628423e-05
 1.438032445209e-05
 1.440482261996e-05
 1.442932078782e-05
 1.445381895568e-05
 1.447831712354e-05
 1.450281529140e-05
 1.452731345927e-05
 1.455181162713e-05
 1.457630979499e-05
 1.460000000000e-05
 1.462369020501e-05
 1.464738041002e-05
 1.467107061503e-05
 1.469476082005e-05
 1.471845102506e-05
 1.474214123007e-05
 1.476583143508e-05
 1.478952164009e-05
 1.481321184510e-05
 1.483690205011e-05
 1.486059225513e-05
 1.488428246014e-05
 1.490797266515e-05
 1.493166287016e-05
 1.495535307517e-05
 1.497904328018e-05
 1.500273348519e-05
 1.502642369021e-05
 1.505011389522e-05
 1.507380410023e-05
 1.509749430524e-05
 1.512118451025e-05
 1.514487471526e-05
 1.516856492027e-05
 1.519225512528e-05
 1.521594533030e-05
 1.523963553531e-05
 1.526332574032e-05
 1.528701594533e-05
 1.531070615034e-05
 1.533439635535e-05
 1.535808656036e-05
 1.538177676538e-05
 1.540546697039e-05
 1.542915717540e-05
 1.545284738041e-05
 1.547653758542e-05
 1.550022779043e-05
 1.552391799544e-05
 1.554760820046e-05
 1.557129840547e-05
 1.559498861048e-05
 1.561867881549e-05
 1.564236902050e-05
 1.566605922551e-05
 1.568974943052e-05
 1.571343963554e-05
 1.573712984055e-05
 1.576082004556e-05
 1.578451025057e-05
 1.580820045558e-05
 1.583189066059e-05
 1.585558086560e-05
 1.587927107062e-05
 1.590296127563e-05
 1.592665148064e-05
 1.595034168565e-05
 1.597403189066e-05
 1.599772209567e-05
 1.602141230068e-05
 1.604510250569e-05
 1.606879271071e-05
 1.609248291572e-05
 1.611617312073e-05
 1.613986332574e-05
 1.616355353075e-05
 1.618724373576e-05
 1.621093394077e-05
 1.623462414579e-05
 1.625831435080e-05
 1.628200455581e-05
 1.630569476082e-05
 1.632938496583e-05
 1.635307517084e-05
 1.637676537585e-05
 1.640045558087e-05
 1.642414578588e-05
 1.644783599089e-05
 1.647152619590e-05
 1.649521640091e-05
 1.651890660592e-05
 1.654259681093e-05
 1.656628701595e-05
 1.658997722096e-05
 1.661366742597e-05
 1.663735763098e-05
 1.666104783599e-05
 1.668473804100e-05
 1.670842824601e-05
 1.673211845103e-05
 1.675580865604e-05
 1.677949886105e-05
 1.680318906606e-05
 1.682687927107e-05
 1.685056947608e-05
 1.687425968109e-05
 1.689794988610e-05
 1.692164009112e-05
 1.694533029613e-05
 1.696902050114e-05
 1.699271070615e-05
 1.701640091116e-05
 1.704009111617e-05
 1.706378132118e-05
 1.708747152620e-05
 1.711116173121e-05
 1.713485193622e-05
 1.715854214123e-05
 1.718223234624e-05
 1.720592255125e-05
 1.722961275626e-05
 1.725330296128e-05
 1.727699316629e-05
 1.730068337130e-05
 1.732437357631e-05
 1.734806378132e-05
 1.737175398633e-05
 1.739544419134e-05
 1.741913439636e-05
 1.744282460137e-05
 1.746651480638e-05
 1.749020501139e-05
 1.751389521640e-05
 1.753758542141e-05
 1.756127562642e-05
 1.758496583144e-05
 1.760865603645e-05
 1.763234624146e-05
 1.765603644647e-05
 1.767972665148e-05
 1.770341685649e-05
 1.772710706150e-05
 1.775079726651e-05
 1.777448747153e-05
 1.779817767654e-05
 1.782186788155e-05
 1.784555808656e-05
 1.786924829157e-05
 1.789293849658e-05
 1.791662870159e-05
 1.794031890661e-05
 1.796400911162e-05
 1.798769931663e-05
 1.801138952164e-05
 1.803507972665e-05
 1.805876993166e-05
 1.808246013667e-05
 1.810615034169e-05
 1.812984054670e-05
 1.815353075171e-05
 1.817722095672e-05
 1.820091116173e-05
 1.822460136674e-05
 1.824829157175e-05
 1.827198177677e-05
 1.829567198178e-05
 1.831936218679e-05
 1.834305239180e-05
 1.836674259681e-05
 1.839043280182e-05
 1.841412300683e-05
 1.843781321185e-05
 1.846150341686e-05
 1.848519362187e-05
 1.850888382688e-05
 1.853257403189e-05
 1.855626423690e-05
 1.857995444191e-05
 1.860364464692e-05
 1.862733485194e-05
 1.865102505695e-05
 1.867471526196e-05
 1.869840546697e-05
 1.872209567198e-05
 1.874578587699e-05
 1.876947608200e-05
 1.879316628702e-05
 1.881685649203e-05
 1.884054669704e-05
 1.886423690205e-05
 1.888792710706e-05
 1.891161731207e-05
 1.893530751708e-05
 1.895899772210e-05
 1.898268792711e-05
 1.900637813212e-05
 1.903006833713e-05
 1.905375854214e-05
 1.907744874715e-05
 1.910113895216e-05
 1.912482915718e-05
 1.914851936219e-05
 1.917220956720e-05
 1.919589977221e-05
 1.921958997722e-05
 1.924328018223e-05
 1.926697038724e-05
 1.929066059226e-05
 1.931435079727e-05
 1.933804100228e-05
 1.936173120729e-05
 1.938542141230e-05
 1.940911161731e-05
 1.943280182232e-05
 1.945649202733e-05
 1.948018223235e-05
 1.950387243736e-05
 1.952756264237e-05
 1.955125284738e-05
 1.957494305239e-05
 1.959863325740e-05
 1.962232346241e-05
 1.964601366743e-05
 1.966970387244e-05
 1.969339407745e-05
 1.971708428246e-05
 1.974077448747e-05
 1.976446469248e-05
 1.978815489749e-05
 1.981184510251e-05
 1.983553530752e-05
 1.985922551253e-05
 1.988291571754e-05
 1.990660592255e-05
 1.993029612756e-05
 1.995398633257e-05
 1.997767653759e-05
 2.000136674260e-05
 2.002505694761e-05
 2.004874715262e-05
 2.007243735763e-05
 2.009612756264e-05
 2.011981776765e-05
 2.014350797267e-05
 2.016719817768e-05
 2.019088838269e-05
 2.021457858770e-05
 2.023826879271e-05
 2.026195899772e-05
 2.028564920273e-05
 2.030933940774e-05
 2.033302961276e-05
 2.035671981777e-05
 2.038041002278e-05
 2.040410022779e-05
 2.042779043280e-05
 2.045148063781e-05
 2.047517084282e-05
 2.049886104784e-05
 2.052255125285e-05
 2.054624145786e-05
 2.056993166287e-05
 2.059362186788e-05
 2.061731207289e-05
 2.064100227790e-05
 2.066469248292e-05
 2.068838268793e-05
 2.071207289294e-05
 2.073576309795e-05
 2.075945330296e-05
 2.078314350797e-05
 2.080683371298e-05
 2.083052391800e-05
 2.085421412301e-05
 2.087790432802e-05
 2.090159453303e-05
 2.092528473804e-05
 2.094897494305e-05
 2.097266514806e-05
 2.099635535308e-05
 2.102004555809e-05
 2.104373576310e-05
 2.106742596811e-05
 2.109111617312e-05
 2.111480637813e-05
 2.113849658314e-05
 2.116218678815e-05
 2.118587699317e-05
 2.120956719818e-05
 2.123325740319e-05
 2.125694760820e-05
 2.128063781321e-05
 2.130432801822e-05
 2.132801822323e-05
 2.135170842825e-05
 2.137539863326e-05
 2.139908883827e-05
 2.142277904328e-05
 2.144646924829e-05
 2.147015945330e-05
 2.149384965831e-05
 2.151753986333e-05
 2.154123006834e-05
 2.156492027335e-05
 2.158861047836e-05
 2.161230068337e-05
 2.163599088838e-05
 2.165968109339e-05
 2.168337129841e-05
 2.170706150342e-05
 2.173075170843e-05
 2.175444191344e-05
 2.177813211845e-05
 2.180182232346e-05
 2.182551252847e-05
 2.184920273349e-05
 2.187289293850e-05
 2.189658314351e-05
 2.192027334852e-05
 2.194396355353e-05
 2.196765375854e-05
 2.199134396355e-05
 2.201503416856e-05
 2.203872437358e-05
 2.206241457859e-05
 2.208610478360e-05
 2.210979498861e-05
 2.213348519362e-05
 2.215717539863e-05
 2.218086560364e-05
 2.220455580866e-05
 2.222824601367e-05
 2.225193621868e-05
 2.227562642369e-05
 2.229931662870e-05
 2.232300683371e-05
 2.234669703872e-05
 2.237038724374e-05
 2.239407744875e-05
 2.241776765376e-05
 2.244145785877e-05
 2.246514806378e-05
 2.248883826879e-05
 2.251252847380e-05
 2.253621867882e-05
 2.255990888383e-05
 2.258359908884e-05
 2.260728929385e-05
 2.263097949886e-05
 2.265466970387e-05
 2.267835990888e-05
 2.270205011390e-05
 2.272574031891e-05
 2.274943052392e-05
 2.277312072893e-05
 2.279681093394e-05
 2.282050113895e-05
 2.284419134396e-05
 2.286788154897e-05
 2.289157175399e-05
 2.291526195900e-05
 2.293895216401e-05
 2.296264236902e-05
 2.298633257403e-05
 2.301002277904e-05
 2.303371298405e-05
 2.305740318907e-05
 2.308109339408e-05
 2.310478359909e-05
 2.312847380410e-05
 2.315216400911e-05
 2.317585421412e-05
 2.319954441913e-05
 2.322323462415e-05
 2.324692482916e-05
 2.327061503417e-05
 2.329430523918e-05
 2.331799544419e-05
 2.334168564920e-05
 2.336537585421e-05
 2.338906605923e-05
 2.341275626424e-05
 2.343644646925e-05
 2.346013667426e-05
 2.348382687927e-05
 2.350751708428e-05
 2.353120728929e-05
 2.355489749431e-05
 2.357858769932e-05
 2.360227790433e-05
 2.362596810934e-05
 2.364965831435e-05
 2.367334851936e-05
 2.369703872437e-05
 2.372072892938e-05
 2.374441913440e-05
 2.376810933941e-05
 2.379179954442e-05
 2.381548974943e-05
 2.383917995444e-05
 2.386287015945e-05
 2.388656036446e-05
 2.391025056948e-05
 2.393394077449e-05
 2.395763097950e-05
 2.398132118451e-05
 2.400501138952e-05
 2.402870159453e-05
 2.405239179954e-05
 2.407608200456e-05
 2.409977220957e-05
 2.412346241458e-05
 2.414715261959e-05
 2.417084282460e-05
 2.419453302961e-05
 2.421822323462e-05
 2.424191343964e-05
 2.426560364465e-05
 2.428929384966e-05
 2.431298405467e-05
 2.433667425968e-05
 2.436036446469e-05
 2.438405466970e-05
 2.440774487472e-05
 2.443143507973e-05
 2.445512528474e-05
 2.447881548975e-05
 2.450250569476e-05
 2.452619589977e-05
 2.454988610478e-05
 2.457357630979e-05
 2.459726651481e-05
 2.462095671982e-05
 2.464464692483e-05
 2.466833712984e-05
 2.469202733485e-05
 2.471571753986e-05
 2.473940774487e-05
 2.476309794989e-05
 2.478678815490e-05
 2.481047835991e-05
 2.483416856492e-05
 2.485785876993e-05
 2.488154897494e-05
 2.490523917995e-05
 2.492892938497e-05
 2.495261958998e-05
 2.497630979499e-05
 2.500000000000e-05

transmission_longaxis:E: Re(E) vs position, y=-1.72054e-21(m), lambda=7e-07(m) (145,2056)
 4.123140212476e-01 3.975664364815e-01 3.896677195372e-01 3.946918741365e-01 4.141068665083e-01 4.416533674460e-01 4.676460112730e-01 4.836518505580e-01 4.852688404839e-01 4.732244378903e-01 4.430079479127e-01 3.817474301853e-01 3.301698092983e-01 3.059708276455e-01 3.162559226274e-01 3.469973339365e-01 3.770760337166e-01 3.923661963311e-01 3.882017102147e-01 3.684061394172e-01 3.441994950020e-01 3.308999858164e-01 3.391965614436e-01 3.660614398836e-01 3.979686592303e-01 4.211322110341e-01 4.271001178855e-01 4.139288575226e-01 3.859434817333e-01 3.535201466005e-01 3.287690852736e-01 3.068489335749e-01 3.053178133715e-01 3.133760768548e-01 3.151851743612e-01 3.005291530017e-01 2.664860435091e-01 2.181558234523e-01 1.703530378331e-01 1.560665047823e-01 1.876445958421e-01 2.386336074038e-01 2.815769368866e-01 3.015028005019e-01 2.921119608885e-01 2.549268168805e-01 2.025157108932e-01 1.689292604185e-01 1.985321499477e-01 2.754062536667e-01 3.580283529265e-01 4.222573070395e-01 4.553284369675e-01 4.519424840497e-01 4.140130619750e-01 3.520208684562e-01 2.886206709505e-01 2.606138763495e-01 2.911055154912e-01 3.553752856256e-01 4.174073437326e-01 4.559262542216e-01 4.622312147898e-01 4.371037860249e-01 3.900582643226e-01 3.394210899400e-01 3.091529652210e-01 3.134735224792e-01 3.406293320206e-01 3.657139557901e-01 3.699453749104e-01 3.456981799787e-01 2.967829283724e-01 2.414386122805e-01 2.169741549446e-01 2.517766788009e-01 3.204790819301e-01 3.851079870650e-01 4.232076067691e-01 4.246377689151e-01 3.894646095973e-01 3.298028905848e-01 2.762002702036e-01 2.760646892741e-01 3.411628779191e-01 4.305347604205e-01 5.062397871700e-01 5.464986642200e-01 5.409395637098e-01 4.887574813104e-01 3.997037427944e-01 3.001971256187e-01 2.489540902075e-01 3.022086534694e-01 4.080749607564e-01 5.105822303282e-01 5.834461287105e-01 6.153410739005e-01 6.046486044907e-01 5.589350993373e-01 4.956572957709e-01 4.326658039059e-01 4.141259512334e-01 4.542640459328e-01 5.197811995850e-01 5.738429156705e-01 5.936120319453e-01 5.713184613433e-01 5.136076085325e-01 4.435064975256e-01 4.015321973442e-01 4.232724005179e-01 4.962850845455e-01 5.774703689563e-01 6.324021283696e-01 6.426273496374e-01 6.034316710360e-01 5.234573128533e-01 4.276637333927e-01 3.677566940772e-01 4.021457672061e-01 4.906393080290e-01 5.771753687317e-01 6.333648375587e-01 6.399392175371e-01 5.933534430858e-01 5.036965078508e-01 3.977201987348e-01 3.268781097892e-01 3.448292949524e-01 4.272314513101e-01 5.111554205693e-01 5.592531744577e-01 5.569261528238e-01 5.060520780168e-01 4.261130474536e-01 3.612951710163e-01 3.703897600460e-01 4.556752274819e-01 5.614481019590e-01 6.423956074049e-01 6.760295534505e-01 6.474117968740e-01 5.598292478335e-01 4.469365087682e-01 3.684018487306e-01 3.881588668400e-01 4.972592400216e-01 6.307727390772e-01 7.396030053329e-01 7.955536076406e-01 7.862895793830e-01 7.139236318689e-01 5.943048494014e-01 4.635090231749e-01 3.901855627425e-01 4.355467543416e-01 5.549778859245e-01 6.735922928368e-01 7.506847748226e-01 7.697679194695e-01 7.307234884093e-01 6.544111674234e-01 5.661636796620e-01 5.054191706334e-01 5.104116554954e-01 5.719277134260e-01 6.425066931600e-01 6.851859112330e-01 6.817164400635e-01 6.301416259099e-01 5.440854987477e-01 4.555143645986e-01 4.138554933896e-01 4.492575118267e-01 5.304263986340e-01 6.069611704149e-01 6.464221792093e-01 6.344880494780e-01 5.712961292222e-01 4.716007587510e-01 3.706897844294e-01 3.312322162101e-01 3.887032258012e-01 4.910933467215e-01 5.804781859673e-01 6.267216658801e-01 6.175223913788e-01 5.529658395111e-01 4.450039178683e-01 3.240477337925e-01 2.573797304981e-01 2.984953572819e-01 3.907841528824e-01 4.753144320698e-01 5.186274564510e-01 5.114333871900e-01 4.537164645026e-01 3.619254193781e-01 2.731082332711e-01 2.525104113842e-01 3.192778192461e-01 4.096075940530e-01 4.758579222787e-01 4.973951667925e-01 4.699875477326e-01 3.957953831129e-01 3.029666115056e-01 2.303538889533e-01 2.425030763302e-01 3.302864199996e-01 4.301635535958e-01 4.968513806241e-01 5.103091237094e-01 4.727934370661e-01 3.897103614472e-01 2.795537427805e-01 1.897237312604e-01 2.092976116120e-01 3.100933432735e-01 4.084205576986e-01 4.707701897868e-01 4.848059160634e-01 4.493513014919e-01 3.731526675766e-01 2.774689073557e-01 2.071716571566e-01 2.213789247224e-01 2.935431736917e-01 3.602388326824e-01 3.911756402704e-01 3.757371984779e-01 3.153672710104e-01 2.244495733080e-01 1.483362075560e-01 1.823230706797e-01 2.971477773892e-01 3.902628320078e-01 4.472346959245e-01 4.574842932594e-01 4.183964290977e-01 3.424448181370e-01 2.678758543886e-01 2.696574822227e-01 3.670879976211e-01 4.934954689445e-01 6.001581393809e-01 6.619784300990e-01 6.672889636605e-01 6.160104321695e-01 5.215111105835e-01 4.170015866944e-01 3.648925285418e-01 4.146383482476e-01 5.248440176625e-01 6.307771163916e-01 6.948338501586e-01 6.995162984784e-01 6.413692030563e-01 5.300923032431e-01 3.927462977488e-01 2.922972391011e-01 3.198170808956e-01 4.395354388418e-01 5.593333094728e-01 6.352169679061e-01 6.495711467131e-01 5.996967600576e-01 4.962570592760e-01 3.677653749787e-01 2.791163229274e-01 3.143700413709e-01 4.291931385416e-01 5.374830702746e-01 5.990488694929e-01 5.985887827173e-01 5.367595744841e-01 4.324357216446e-01 3.378651629415e-01 3.414487208296e-01 4.449886270651e-01 5.795267354116e-01 6.920768940856e-01 7.551721883656e-01 7.572859160515e-01 6.986391608053e-01 5.896920417297e-01 4.445809825734e-01 3.552328854536e-01 4.095207018664e-01 5.531166901211e-01 6.902735531505e-01 7.732403530276e-01 7.880607207934e-01 7.274218604186e-01 6.217983231081e-01 5.026250027525e-01 4.347503320934e-01 4.774106631187e-01 5.978137244556e-01 7.251706783559e-01 8.148269550933e-01 8.448308217585e-01 8.087113743320e-01 7.141988798482e-01 5.866598183415e-01 4.798657388786e-01 4.770962521025e-01 5.967498345199e-01 7.415851171269e-01 8.519882812864e-01 8.975132847589e-01 8.662923750415e-01 7.626289118925e-01 6.093838863146e-01 4.601179160486e-01 4.152528619047e-01 5.184017027646e-01 6.735424817550e-01 7.994290748029e-01 8.580998501384e-01 8.351495505322e-01 7.336979585149e-01 5.761239902265e-01 4.186852139627e-01 3.799198557824e-01 5.078188845490e-01 6.840360726875e-01 8.250870547852e-01 8.945113139876e-01 8.786071677393e-01 7.811315948040e-01 6.257133795164e-01 4.697907649432e-01 4.268704948382e-01 5.485558326811e-01 7.278779786658e-01 8.781129547794e-01 9.596727599296e-01 9.579418022215e-01 8.775739581631e-01 7.445276258025e-01 6.146443542964e-01 5.742082922528e-01 6.626172390471e-01 8.128825024640e-01 9.469151274357e-01 1.020431373574e+00 1.015680588090e+00 9.363625354487e-01 8.087212146125e-01 6.873649834068e-01 6.491607746563e-01 7.265078128568e-01 8.618926967269e-01 9.819788975073e-01 1.041284541401e+00 1.020027505910e+00 9.198155330142e-01 7.647457972355e-01 6.108975185810e-01 5.553136147861e-01 6.596254654851e-01 8.305461861885e-01 9.788527421311e-01 1.068564790041e+00 1.079696632136e+00 1.010184360582e+00 8.757168773123e-01 7.152324793490e-01 6.024136597473e-01 6.213613405460e-01 7.591471248698e-01 9.290399292716e-01 1.043328134798e+00 1.072983794170e+00 1.016657081953e+00 8.876331684900e-01 7.333394108030e-01 6.427685969035e-01 6.971847919545e-01 8.570889050995e-01 1.025681922721e+00 1.139262214770e+00 1.169871869748e+00 1.115974388978e+00 9.850679874384e-01 8.548545880864e-01 7.927663665258e-01 8.460505838353e-01 9.842250813735e-01 1.137311764652e+00 1.250557714070e+00 1.293306548038e+00 1.255990864901e+00 1.138576271038e+00 9.671842162562e-01 7.973759019507e-01 7.241676890970e-01 8.011284425625e-01 9.605546617185e-01 1.108130741778e+00 1.188006137477e+00 1.178099761587e+00 1.082903322268e+00 9.332225765270e-01 7.911142907476e-01 7.410154866496e-01 8.169658965770e-01 9.547028423000e-01 1.072936226529e+00 1.122829775503e+00 1.086554856429e+00 9.732143914587e-01 8.214919676490e-01 7.072345949464e-01 7.168620877264e-01 8.457432687415e-01 1.005146159336e+00 1.120513796844e+00 1.151802501977e+00 1.085934888690e+00 9.340534024442e-01 7.371328110048e-01 5.865157283514e-01 6.083000024902e-01 7.841492498939e-01 9.854601311343e-01 1.130825851177e+00 1.182502455474e+00 1.129005856217e+00 9.807663682565e-01 7.733908782971e-01 5.846049411565e-01 5.473371707834e-01 6.925103186149e-01 8.888800927084e-01 1.041485166308e+00 1.109347892070e+00 1.081289007649e+00 9.691092156344e-01 8.091719191680e-01 6.699208510020e-01 6.402171029708e-01 7.368437506585e-01 8.781827611931e-01 9.884019269723e-01 1.029617615903e+00 9.929755558722e-01 8.939682395596e-01 7.734106318913e-01 6.961164253681e-01 7.158928701646e-01 8.151362578719e-01 9.270385500440e-01 1.006004252716e+00 1.028754247347e+00 9.867839386659e-01 8.880226401948e-01 7.615871131593e-01 6.602188577935e-01 6.446163240353e-01 7.236761501503e-01 8.419782633941e-01 9.417430247628e-01 9.896491941950e-01 9.621402357933e-01 8.377440715196e-01 6.831511598058e-01 5.713173977683e-01 5.956523229846e-01 7.451116099014e-01 9.239452183099e-01 1.019327700589e+00 1.044479400088e+00 9.998921124786e-01 8.911816970694e-01 7.432011182112e-01 6.059702696197e-01 5.546452357022e-01 6.249318218667e-01 7.584648617257e-01 8.844618521341e-01 9.630343207507e-01 9.784276659156e-01 9.331822215548e-01 8.436007913220e-01 7.386983738496e-01 6.633890719649e-01 6.684540657251e-01 7.437159510909e-01 8.368438266696e-01 9.019660817281e-01 9.161198492075e-01 8.780105639610e-01 8.060785817863e-01 7.361249194733e-01 7.091257617892e-01 7.410551422053e-01 8.064038362778e-01 8.634594587830e-01 8.812476247040e-01 8.476882833035e-01 7.708406694582e-01 6.805182336323e-01 6.260780838451e-01 6.483196682955e-01 7.344018484173e-01 8.334429178324e-01 9.008223757339e-01 9.114996724163e-01 8.589721604809e-01 7.545660791701e-01 6.298684536989e-01 5.402851585157e-01 5.421394400344e-01 6.255594847189e-01 7.274447004522e-01 7.977166835199e-01 8.123247834944e-01 7.676250167258e-01 6.778956421185e-01 5.763082081903e-01 5.134343479779e-01 5.276235127807e-01 5.986877809998e-01 6.743673382803e-01 7.169275300764e-01 7.112147680563e-01 6.616272345877e-01 5.908877026080e-01 5.375001130888e-01 5.370223753931e-01 5.868141405221e-01 6.488071691591e-01 6.855198705274e-01 6.769512963136e-01 6.229561562876e-01 5.458796840818e-01 4.939878902136e-01 5.195626973012e-01 6.197271811490e-01 7.359404498630e-01 8.241367455930e-01 8.646882535571e-01 8.505415521951e-01 7.784216720990e-01 6.648586236478e-01 5.515711977572e-01 5.092678931649e-01 5.821225268213e-01 7.281433786876e-01 8.626981968242e-01 9.436115355120e-01 9.497330730691e-01 8.796729917157e-01 7.507150569474e-01 6.037087819096e-01 5.107518682647e-01 5.368448973068e-01 6.454755113968e-01 7.529690223340e-01 8.068381024569e-01 7.853248942000e-01 6.898961020757e-01 5.475491489377e-01 4.292485781722e-01 4.463043766296e-01 5.972834100307e-01 7.879634615623e-01 9.229489880388e-01 9.759187755364e-01 9.307066551961e-01 7.902247870503e-01 5.768758355408e-01 3.508698874302e-01 3.030697796934e-01 5.035399644132e-01 7.298678473357e-01 8.935184813691e-01 9.622487485542e-01 9.254515910002e-01 7.909262098651e-01 5.889555116609e-01 3.975054208218e-01 3.929976639331e-01 5.856891182710e-01 7.986357764144e-01 9.490498305002e-01 1.003736174951e+00 9.529651691039e-01 8.073050604167e-01 6.021368442912e-01 4.334988881057e-01 4.706500415192e-01 6.808983130933e-01 9.113974220179e-01 1.092150981328e+00 1.147331557353e+00 1.092310757391e+00 9.378853023051e-01 7.147722438657e-01 5.004232099682e-01 4.589264611814e-01 6.329635916890e-01 8.507573541446e-01 1.012269657442e+00 1.078680029453e+00 1.040101966691e+00 9.105546926201e-01 7.309287814762e-01 5.658642490277e-01 5.599859639297e-01 7.148382848255e-01 9.078375463995e-01 1.057834345960e+00 1.126950413153e+00 1.099127311525e+00 9.827073110712e-01 7.879103318979e-01 5.810191715700e-01 4.875607964442e-01 5.976255298023e-01 7.905296181672e-01 9.477575026039e-01 1.016550093151e+00 9.784080037458e-01 8.392712946648e-01 6.327525901687e-01 4.481179362224e-01 4.624564466766e-01 6.675045987939e-01 8.911936182826e-01 1.047779781729e+00 1.100826855441e+00 1.039171022487e+00 8.737512553569e-01 6.439671114955e-01 4.530775602784e-01 4.942952055864e-01 7.245795343384e-01 9.621002819356e-01 1.124963941453e+00 1.178917122933e+00 1.114926848289e+00 9.468291735014e-01 7.182205624570e-01 5.331936215483e-01 5.625550393982e-01 7.774070651947e-01 1.010124801859e+00 1.173071705286e+00 1.228727897248e+00 1.166568804213e+00 9.988013308518e-01 7.644717055301e-01 5.526139579927e-01 5.283903012630e-01 7.115809730900e-01 9.314317130812e-01 1.089521395137e+00 1.165642457375e+00 1.137654248440e+00 9.890562978869e-01 7.512557170875e-01 4.800041990785e-01 3.385036465088e-01 5.010225634218e-01 7.457198541114e-01 9.330414156659e-01 1.017893185598e+00 9.847354907407e-01 8.371940590036e-01 5.960627614866e-01 3.050233581409e-01 1.801691338251e-01 4.416643747748e-01 7.055550834196e-01 8.921685582802e-01 9.788931898333e-01 9.456717394787e-01 7.951656947356e-01 5.636571797674e-01 3.297250334575e-01 2.858022095179e-01 4.836751349005e-01 7.138372311015e-01 8.886917869868e-01 9.711252874899e-01 9.497083239831e-01 8.302166841589e-01 6.385614164294e-01 4.376944934168e-01 3.786254258545e-01 5.350399883130e-01 7.440021625006e-01 9.055560329251e-01 9.801985891161e-01 9.534475884753e-01 8.287298263871e-01 6.276848987726e-01 4.036592594830e-01 3.173067937560e-01 4.637197456439e-01 6.559096613744e-01 8.182886847975e-01 9.148084907887e-01 9.313661592848e-01 8.398309274930e-01 6.610646444807e-01 4.300802205996e-01 2.476395595546e-01 3.406452373014e-01 5.615838975584e-01 7.481631671154e-01 8.553938282519e-01 8.665704888790e-01 7.815158264527e-01 6.157652812016e-01 4.063417033930e-01 2.579911505463e-01 3.534224376687e-01 5.541533257119e-01 7.231270784408e-01 8.178957303950e-01 8.232730838936e-01 7.306004264126e-01 5.670121074023e-01 3.855261331000e-01 2.549068381302e-01 3.013388379372e-01 4.731089608551e-01 6.196990219300e-01 6.978334771840e-01 6.924464131790e-01 6.037939240955e-01 4.469538108684e-01 2.630830862561e-01 2.065047820816e-01 3.755006815723e-01 5.702431772007e-01 7.166388902522e-01 7.876631049504e-01 7.724803787524e-01 6.742900967538e-01 5.129340692291e-01 3.410052770764e-01 2.998219996369e-01 4.526775569743e-01 6.453620358075e-01 7.957737498857e-01 8.709827393922e-01 8.573352264259e-01 7.554939323283e-01 5.802040902709e-01 3.662047974032e-01 2.224499179498e-01 3.393968664181e-01 5.438018059674e-01 7.104062775879e-01 8.028745264734e-01 8.070419179113e-01 7.225145442265e-01 5.611449258470e-01 3.471860789960e-01 1.395262186032e-01 2.128419388139e-01 4.137169651730e-01 5.700717701029e-01 6.527973447132e-01 6.530284335896e-01 5.630139482107e-01 4.014268329263e-01 2.003544246008e-01 9.269371086386e-02 2.813942456084e-01 4.727095704268e-01 6.198677318885e-01 6.862915305080e-01 6.681059443045e-01 5.675885653322e-01 4.047942142092e-01 2.462426592856e-01 2.833741999957e-01 4.830453780907e-01 6.810765506809e-01 8.205564589743e-01 8.756287929733e-01 8.370415342708e-01 7.140548714909e-01 5.187213756325e-01 3.241579946606e-01 3.102246459792e-01 5.152620259699e-01 7.530594462934e-01 9.330413962030e-01 1.012712070519e+00 9.918553160905e-01 8.682731935963e-01 6.582382912632e-01 4.043240826853e-01 2.580387836361e-01 4.353432116633e-01 6.941943082760e-01 9.043144965481e-01 1.025679810254e+00 1.041967249110e+00 9.542643500793e-01 7.826135431219e-01 5.753025051108e-01 4.418042970724e-01 5.140032682891e-01 7.072521617533e-01 8.870890031029e-01 9.922044540136e-01 9.976441589270e-01 8.999646717763e-01 7.152263367562e-01 4.859973528438e-01 3.341132230194e-01 4.607152601684e-01 6.866060375533e-01 8.754884223219e-01 9.857291489371e-01 9.933677685007e-01 8.987919151202e-01 7.246911317202e-01 5.295334762695e-01 4.456225335083e-01 5.726762047785e-01 7.847040079292e-01 9.654925306563e-01 1.063795886515e+00 1.059620711158e+00 9.557849488757e-01 7.813253946405e-01 6.079310001765e-01 5.556092187835e-01 6.952415415202e-01 9.170768677375e-01 1.119325678142e+00 1.250768397732e+00 1.287319347245e+00 1.223357124168e+00 1.070530087905e+00 8.601422107520e-01 6.706350399297e-01 6.561951284725e-01 8.188034770889e-01 1.032881011421e+00 1.204929724450e+00 1.287980457549e+00 1.264191384962e+00 1.139534344682e+00 9.464087652096e-01 7.561517575638e-01 6.879013541753e-01 8.025560362119e-01 1.002728713260e+00 1.179109662067e+00 1.272294127815e+00 1.256824052624e+00 1.131900879929e+00 9.209723813392e-01 6.824481111116e-01 5.440986539864e-01 6.366285157170e-01 8.568154339141e-01 1.060738617039e+00 1.181125131216e+00 1.190851415324e+00 1.087782690148e+00 8.934963590207e-01 6.632018404591e-01 5.210352186811e-01 6.073381262788e-01 8.276435313201e-01 1.035604884130e+00 1.162686168153e+00 1.180933821597e+00 1.087478013614e+00 9.035913487869e-01 6.849531455542e-01 5.533899499066e-01 6.399007703623e-01 8.595150668167e-01 1.072373477306e+00 1.208533557827e+00 1.237913335310e+00 1.155438640527e+00 9.792396242139e-01 7.578004066447e-01 5.945976220678e-01 6.273788026820e-01 8.202586306088e-01 1.030859723089e+00 1.177955434922e+00 1.226885450025e+00 1.170733912253e+00 1.026854487560e+00 8.454661988773e-01 7.015003241260e-01 6.986013840193e-01 8.406141051489e-01 1.017558747664e+00 1.152416138720e+00 1.208596476840e+00 1.175397812772e+00 1.063755964529e+00 9.092019444424e-01 7.615143767479e-01 6.830788564819e-01 7.607066415341e-01 9.182975346559e-01 1.058779821078e+00 1.126646054415e+00 1.100367698234e+00 9.854297250894e-01 8.162272713014e-01 6.677340631379e-01 6.471863495246e-01 7.735484404909e-01 9.452328205987e-01 1.073273017568e+00 1.111143060726e+00 1.042006803796e+00 8.742140145526e-01 6.519647015534e-01 4.812633008955e-01 5.423855875814e-01 7.808028617578e-01 1.027667058001e+00 1.202161563118e+00 1.267442025591e+00 1.210532773242e+00 1.039227496291e+00 7.853865654322e-01 5.275246627282e-01 4.611126622494e-01 6.693570402407e-01 9.382309521034e-01 1.148765172468e+00 1.255320000455e+00 1.241875389782e+00 1.114456753355e+00 9.028470413522e-01 6.736110178876e-01 5.613684568110e-01 6.724502752357e-01 8.900552566912e-01 1.082756576346e+00 1.189761657558e+00 1.204745876808e+00 1.128253261981e+00 9.839764663099e-01 8.085797767556e-01 6.689074134782e-01 6.454843122559e-01 7.260786931878e-01 8.509807004917e-01 9.487606527152e-01 9.734028337687e-01 9.125733787150e-01 7.761956523001e-01 5.985121185884e-01 4.546657851223e-01 4.566537070370e-01 5.912452615208e-01 7.421013710604e-01 8.347570723089e-01 8.671137631817e-01 8.258216995558e-01 7.097748747207e-01 5.309862942962e-01 3.675199227865e-01 3.509834199433e-01 5.011839929087e-01 6.793297037235e-01 8.120656746591e-01 8.697761556299e-01 8.428977985717e-01 7.376370900810e-01 5.777211178476e-01 4.167518160943e-01 3.643331679666e-01 4.729067839478e-01 6.313656176173e-01 7.569400929919e-01 8.155574584887e-01 7.966262068229e-01 7.070729169146e-01 5.737729659560e-01 4.554285752925e-01 4.434372767110e-01 5.541223760344e-01 7.016673546652e-01 8.191663660087e-01 8.741081103117e-01 8.548492762296e-01 7.646086169437e-01 6.352837422040e-01 5.218753461374e-01 4.851914094899e-01 5.313254649978e-01 6.464982550056e-01 7.615463003341e-01 8.317503396218e-01 8.377421449551e-01 7.776671353484e-01 6.664609625545e-01 5.412307909128e-01 4.707819540992e-01 5.197346248843e-01 6.553810572810e-01 7.649305616327e-01 8.360072237913e-01 8.649291497452e-01 8.400502652441e-01 7.625210708684e-01 6.459579119703e-01 5.207764182266e-01 4.426204196286e-01 4.660268830532e-01 5.742637189205e-01 6.905758574938e-01 7.727109944823e-01 8.019342128405e-01 7.759857965163e-01 7.073583244611e-01 6.247536753104e-01 5.723833919949e-01 5.885096803580e-01 6.665974728008e-01 7.645734331186e-01 8.436306065796e-01 8.814935340567e-01 8.719361479425e-01 8.240534602920e-01 7.624631611035e-01 7.237922779819e-01 7.390307905595e-01 8.071438931357e-01 8.964611920476e-01 9.704843265341e-01 1.003609107874e+00 9.848722733273e-01 9.189367702627e-01 8.277813602219e-01 7.514830418954e-01 7.360765152198e-01 7.967133803792e-01 9.006078132178e-01 9.997252542524e-01 1.057972275484e+00 1.056560413922e+00 9.938049807217e-01 8.863066631372e-01 7.722955539569e-01 7.097486391114e-01 7.416273263545e-01 8.460735885187e-01 9.619766417529e-01 1.037693883775e+00 1.041174650044e+00 9.926046110816e-01 8.723928202128e-01 7.184903654585e-01 6.001791975067e-01 6.064946379342e-01 7.387513012219e-01 9.090612602296e-01 1.046305634639e+00 1.112288539458e+00 1.091638233708e+00 9.884869052402e-01 8.294513739805e-01 6.750573012567e-01 6.263348374840e-01 7.355547331547e-01 9.249788267029e-01 1.103416271700e+00 1.218887863850e+00 1.247531525841e+00 1.186761823718e+00 1.059691310562e+00 9.164487112249e-01 8.239957049878e-01 8.280182780058e-01 9.222041272197e-01 1.052969123395e+00 1.173066682849e+00 1.223234170588e+00 1.196319057156e+00 1.095434269368e+00 9.507846969471e-01 8.191876044448e-01 7.727441446654e-01 8.393534258848e-01 9.665372060979e-01 1.083829465398e+00 1.146041369542e+00 1.134481339457e+00 1.052811415535e+00 9.265080013538e-01 8.052231525359e-01 7.497782167235e-01 7.746529352712e-01 8.875287626745e-01 1.022493259880e+00 1.118363633855e+00 1.128419596782e+00 1.046912904589e+00 9.020593794447e-01 7.332032805518e-01 6.209457514520e-01 6.507672781143e-01 7.959610721852e-01 9.598867776633e-01 1.076037170161e+00 1.111930886892e+00 1.058353334950e+00 9.261608141398e-01 7.492563929341e-01 5.968858577127e-01 5.706827345356e-01 6.891124209454e-01 8.546486483326e-01 9.870227903461e-01 1.047150022556e+00 1.021833066261e+00 9.175583804600e-01 7.605183596595e-01 6.175198162757e-01 5.964818554780e-01 6.952752736646e-01 8.173797988459e-01 9.189745596119e-01 9.643738886272e-01 9.362489385883e-01 8.414476614813e-01 7.107987623196e-01 6.062043734237e-01 6.053299237354e-01 7.163119545647e-01 8.675438061852e-01 9.942526145770e-01 1.060714550753e+00 1.053134202102e+00 9.755876464997e-01 8.506484065738e-01 7.258468788424e-01 6.583205517252e-01 6.650691670127e-01 7.431093101924e-01 8.364277170435e-01 9.092687407791e-01 9.462040471946e-01 9.047570297406e-01 7.956442564639e-01 6.482759327354e-01 5.182300117144e-01 4.838290090922e-01 5.632504337277e-01 6.821072955802e-01 7.737179126338e-01 8.053731380956e-01 7.670565823555e-01 6.660514347166e-01 5.280260349873e-01 4.072017610560e-01 3.877239610864e-01 4.810945656693e-01 6.028855050516e-01 6.916939193962e-01 7.198809187585e-01 6.784404267786e-01 5.837099249061e-01 5.045532887238e-01 4.572630923005e-01 4.444551870429e-01 5.087329783028e-01 6.165300497508e-01 6.940181395072e-01 7.162957597562e-01 6.753183847766e-01 5.772486132227e-01 4.451775110750e-01 3.330330891204e-01 3.316666538229e-01 4.410132769691e-01 5.691536934128e-01 6.608760974252e-01 6.917620716706e-01 6.534611729689e-01 5.497200779575e-01 3.961342393814e-01 2.289391964791e-01 1.738538991546e-01 3.062390534341e-01 4.558647160747e-01 5.618276531976e-01 6.049334282192e-01 5.797604468564e-01 4.916481127835e-01 3.571437515129e-01 2.132830899091e-01 1.720790343122e-01 2.841771375965e-01 4.093392595888e-01 4.929509479702e-01 5.177420508839e-01 4.801985094253e-01 3.876875029529e-01 2.599296161178e-01 1.484929166409e-01 1.796906217556e-01 2.942846330820e-01 3.875346119223e-01 4.294564733985e-01 4.103241207745e-01 3.389668460868e-01 2.623993643975e-01 2.308856691195e-01 2.992228307229e-01 4.198407442835e-01 5.329014627543e-01 6.072761536384e-01 6.268558318248e-01 5.867449928543e-01 4.665329497246e-01 2.979907260215e-01 1.670650859321e-01 2.766337855113e-01 4.731614436534e-01 6.388343090012e-01 7.373112865140e-01 7.501685458561e-01 6.835679625169e-01 5.451993373161e-01 3.609398596275e-01 2.270456449083e-01 3.403197144214e-01 5.514001367383e-01 7.322447961243e-01 8.404082875622e-01 8.552247785595e-01 7.703539413340e-01 5.935374381010e-01 3.487256228338e-01 1.310707186150e-01 3.179501696230e-01 5.905873236782e-01 8.100010410808e-01 9.407062126130e-01 9.631185217427e-01 8.715877721371e-01 6.748446649950e-01 3.959308802185e-01 9.194994660079e-02 2.987665754848e-01 6.098092917256e-01 8.555648966961e-01 1.002145883637e+00 1.029609913119e+00 9.330187728233e-01 7.239234374717e-01 4.341839192291e-01 1.824220353299e-01 3.850673397322e-01 7.069580695480e-01 9.621686093597e-01 1.129150094207e+00 1.183917592847e+00 1.124006028539e+00 9.102725286203e-01 6.009137709869e-01 2.832748584029e-01 3.634028453350e-01 7.159153951314e-01 1.030655726323e+00 1.240566041749e+00 1.318431834336e+00 1.236568836558e+00 1.023510725385e+00 7.245507855981e-01 4.208118085078e-01 4.037022317240e-01 7.185614891035e-01 1.062129005573e+00 1.337822324359e+00 1.501241227524e+00 1.512984930748e+00 1.351095097263e+00 1.057831296707e+00 6.774476173628e-01 3.582353081256e-01 5.159315757524e-01 8.950520350663e-01 1.217743820616e+00 1.412999607933e+00 1.451620755233e+00 1.329541524531e+00 1.067621787349e+00 7.202011350057e-01 4.409805000805e-01 5.628972969498e-01 9.081936441294e-01 1.214524977337e+00 1.398705673519e+00 1.426990507352e+00 1.292950367208e+00 1.015303703794e+00 6.446728706016e-01 3.468605004007e-01 5.408635657707e-01 9.282658618606e-01 1.252812264655e+00 1.445444194575e+00 1.475715256532e+00 1.337666041998e+00 1.048376392212e+00 6.495242811336e-01 2.585395737978e-01 4.401149275935e-01 8.594840344326e-01 1.201923075457e+00 1.407438490459e+00 1.448315897478e+00 1.319853173418e+00 1.040340130810e+00 6.547460680729e-01 2.969633654634e-01 4.702677618213e-01 8.755918008641e-01 1.212996395247e+00 1.417155343330e+00 1.459482004804e+00 1.335738986119e+00 1.066551948122e+00 7.054090221658e-01 4.102048034410e-01 5.542819221211e-01 9.231213549656e-01 1.244923006150e+00 1.440388537377e+00 1.476828830728e+00 1.348134676330e+00 1.073035011539e+00 7.006373525052e-01 3.767195447308e-01 5.166088862690e-01 9.001918600592e-01 1.235453556592e+00 1.448000693051e+00 1.498670451436e+00 1.387890521964e+00 1.142463560613e+00 8.082697248098e-01 4.586405074759e-01 3.756324814331e-01 6.809912266592e-01 1.020340127770e+00 1.279882948376e+00 1.426146305982e+00 1.396187685446e+00 1.217203404846e+00 9.123727877532e-01 5.527115174451e-01 3.856255767194e-01 6.619505425745e-01 1.023144612589e+00 1.305934880403e+00 1.437220326049e+00 1.448586649220e+00 1.336597262054e+00 1.120198942570e+00 8.432237540879e-01 5.985821629099e-01 5.620774821300e-01 7.596178096303e-01 1.009251773353e+00 1.207195339359e+00 1.314402489247e+00 1.318614646094e+00 1.200896333657e+00 9.657812527287e-01 7.040763413150e-01 5.330217738527e-01 5.965599319836e-01 8.018656390009e-01 9.935274069580e-01 1.102533754031e+00 1.104631142974e+00 1.001150585561e+00 8.162132046177e-01 6.054330993215e-01 4.852911903478e-01 5.691210820657e-01 7.627235580802e-01 9.407588500166e-01 1.046088331724e+00 1.056967999816e+00 9.729650224749e-01 8.121026386871e-01 6.147103598052e-01 4.617849781746e-01 4.678578076912e-01 6.090285367677e-01 7.644452103005e-01 8.688346058657e-01 8.973789009722e-01 8.467344686189e-01 7.299166309242e-01 5.771832367201e-01 4.444385329017e-01 4.121026916824e-01 4.924080218036e-01 6.038535358074e-01 6.849484297286e-01 7.099152966829e-01 6.740243832927e-01 5.881574445819e-01 4.797496030831e-01 3.985038916075e-01 4.005953961959e-01 4.747459832635e-01 5.936330720229e-01 7.102420456218e-01 7.632605714558e-01 7.466307827201e-01 6.937183333596e-01 6.197699556310e-01 5.590600173938e-01 5.498759266001e-01 6.006513558994e-01 6.802293859779e-01 7.495826645212e-01 7.821256670596e-01 7.660935119431e-01 7.036384144867e-01 6.154752345894e-01 5.519003417318e-01 5.732264903041e-01 6.650587255626e-01 7.792892750792e-01 8.727232611043e-01 9.264980639843e-01 9.281626430021e-01 8.642074759451e-01 7.480729278521e-01 6.090396645103e-01 4.976910351392e-01 4.746779896961e-01 5.431989414994e-01 6.410543955181e-01 7.158701324490e-01 7.432811098019e-01 7.194602780307e-01 6.577488624637e-01 5.888232510992e-01 5.561291809345e-01 5.884523005081e-01 6.694575359309e-01 7.583990289971e-01 8.226729750612e-01 8.464614083452e-01 8.301731939634e-01 7.896249890984e-01 7.538731525531e-01 7.501437817494e-01 8.025874678611e-01 8.860574401972e-01 9.588894156393e-01 9.899465481203e-01 9.702326983607e-01 9.111214399952e-01 8.455228366504e-01 8.206595680809e-01 8.678279268946e-01 9.710596725433e-01 1.083160467002e+00 1.159459577294e+00 1.171954599379e+00 1.112393756090e+00 9.951096402500e-01 8.635819563151e-01 7.992025685314e-01 8.775785426111e-01 1.037269908236e+00 1.211455790124e+00 1.347232405420e+00 1.413449532316e+00 1.384447246990e+00 1.258778426251e+00 1.059687665303e+00 8.627032682844e-01 7.912720043651e-01 9.075773125881e-01 1.116093747132e+00 1.302447320393e+00 1.402394207843e+00 1.390057344875e+00 1.270027319177e+00 1.079828784882e+00 9.022318165311e-01 8.607342691134e-01 1.001850895416e+00 1.225731206677e+00 1.421977236657e+00 1.526556387811e+00 1.512153334524e+00 1.383189839458e+00 1.173140863845e+00 9.261130277852e-01 8.094047514076e-01 9.167022788619e-01 1.155956382968e+00 1.393665564696e+00 1.526663445555e+00 1.528920212850e+00 1.401710369701e+00 1.179687473956e+00 9.447491920674e-01 8.422285984348e-01 9.684618808347e-01 1.217111389325e+00 1.446693888902e+00 1.577803977212e+00 1.575866144292e+00 1.439323957676e+00 1.200079647612e+00 9.381301367527e-01 8.099652895699e-01 9.451799269164e-01 1.229399125362e+00 1.492121864794e+00 1.674755611185e+00 1.702699108642e+00 1.577337968616e+00 1.323968535113e+00 1.019120694625e+00 8.252515072996e-01 9.216211129697e-01 1.210917535011e+00 1.497778853531e+00 1.677721199452e+00 1.705475829512e+00 1.573165264497e+00 1.307797340123e+00 9.845518023909e-01 7.744728625265e-01 8.840350984863e-01 1.200457971136e+00 1.511235598495e+00 1.711008094514e+00 1.754307210386e+00 1.631673513639e+00 1.369884142076e+00 1.024481386298e+00 7.289354311310e-01 7.340326601734e-01 1.016805979163e+00 1.324558896743e+00 1.534035731258e+00 1.596060757720e+00 1.499071796973e+00 1.262795716416e+00 9.454989964120e-01 6.846580840576e-01 7.151317554840e-01 9.976485445145e-01 1.299633277640e+00 1.505132087838e+00 1.566334253720e+00 1.470636155441e+00 1.234636851264e+00 9.098756297982e-01 6.226679176636e-01 6.449080991906e-01 9.489098379107e-01 1.282232308796e+00 1.536702485657e+00 1.673396281678e+00 1.641970078028e+00 1.452041813976e+00 1.157005590581e+00 8.559468564691e-01 7.520269009593e-01 9.523417085864e-01 1.261700052556e+00 1.516827782668e+00 1.645714960385e+00 1.622255530756e+00 1.452386657219e+00 1.174106720252e+00 8.730450687461e-01 7.226174332789e-01 8.625042696134e-01 1.142512310169e+00 1.393214299163e+00 1.540117665667e+00 1.546214017007e+00 1.434239676355e+00 1.243957067520e+00 1.017396827631e+00 8.248471427163e-01 7.500368783284e-01 8.544851192781e-01 1.039773612210e+00 1.170916515311e+00 1.212515103972e+00 1.161301827142e+00 1.038629909556e+00 8.895143581756e-01 7.800580251707e-01 7.675181928032e-01 8.381386514741e-01 9.313486795595e-01 9.966517863589e-01 1.009359069547e+00 9.672514149133e-01 8.860820793110e-01 7.954728128549e-01 7.299865823351e-01 7.161438542956e-01 7.702334038205e-01 8.188659351946e-01 8.371300872532e-01 8.267334498779e-01 7.917069881735e-01 7.512232954600e-01 7.284141799050e-01 7.342715584280e-01 7.578682753846e-01 7.749683584385e-01 7.640182624654e-01 7.162954087657e-01 6.409921698039e-01 5.687508969583e-01 5.460084652003e-01 5.971994959255e-01 6.931037395436e-01 7.842940668470e-01 8.336601023766e-01 8.213554689892e-01 7.440829717573e-01 6.171340628589e-01 4.840042351624e-01 4.311092384524e-01 5.137970635792e-01 6.599028939641e-01 8.055110484859e-01 9.009692807532e-01 9.226747222652e-01 8.627924214790e-01 7.265933457326e-01 5.335842390197e-01 3.310875154839e-01 2.649764044234e-01 4.221351439425e-01 6.197341772790e-01 7.730017539294e-01 8.516853313314e-01 8.430724574832e-01 7.466206834693e-01 5.727834863534e-01 3.431020497387e-01 1.159325047043e-01 2.404579179374e-01 4.749858919134e-01 6.668305340100e-01 7.922409157231e-01 8.365927479972e-01 7.947488183487e-01 6.711084944738e-01 4.794412856906e-01 2.447633855576e-01 9.864470855720e-02 3.151232972901e-01 5.391940336026e-01 7.096138956637e-01 8.050016362398e-01 8.142349031426e-01 7.366640927433e-01 5.841211617634e-01 3.894802082889e-01 2.616966798666e-01 3.833559403315e-01 6.147654354746e-01 8.292922967184e-01 9.823138602523e-01 1.050825214922e+00 1.024653578155e+00 9.062811870877e-01 7.135646186985e-01 4.925210039901e-01 3.732037396798e-01 5.078136008407e-01 7.560370097668e-01 9.873646524533e-01 1.149638311803e+00 1.216988123211e+00 1.178710937116e+00 1.038009122045e+00 8.136637600243e-01 5.501461744002e-01 3.750169940970e-01 4.933124695793e-01 7.588457416149e-01 1.005960422196e+00 1.175486434313e+00 1.240037469225e+00 1.189003868976e+00 1.026808573257e+00 7.749055673857e-01 4.869526766011e-01 3.485399322760e-01 5.654350039504e-01 8.816235473354e-01 1.155643203105e+00 1.337863975119e+00 1.402814583421e+00 1.340690670906e+00 1.156844235600e+00 8.735985093039e-01 5.428225672913e-01 3.473479418352e-01 5.664316887345e-01 9.126582187752e-01 1.213581922275e+00 1.414928262596e+00 1.489464848532e+00 1.426487213835e+00 1.230841170830e+00 9.235316297184e-01 5.491112763193e-01 2.769407117561e-01 5.232870465942e-01 9.103675216552e-01 1.240646255610e+00 1.462705963435e+00 1.549622953256e+00 1.490601468406e+00 1.290660991693e+00 9.714013465565e-01 5.779725027448e-01 2.806162728858e-01 5.378256351787e-01 9.497677040498e-01 1.303652791617e+00 1.545893532417e+00 1.648110299093e+00 1.598429423745e+00 1.401084334253e+00 1.076470030693e+00 6.638521493542e-01 2.738274944882e-01 4.411626291120e-01 8.650666199017e-01 1.232639523086e+00 1.485904411445e+00 1.595470647851e+00 1.548949595463e+00 1.350643288592e+00 1.022269971587e+00 6.093256751868e-01 2.821224358551e-01 5.534184853640e-01 9.959690314444e-01 1.378475053718e+00 1.644353987986e+00 1.762881758203e+00 1.720623235411e+00 1.521499864108e+00 1.187990478852e+00 7.684962386027e-01 4.107581334813e-01 5.646982898125e-01 1.002811427909e+00 1.412791810720e+00 1.715629706024e+00 1.874455252941e+00 1.872416923904e+00 1.710278812065e+00 1.406041162483e+00 9.958452695065e-01 5.493244914590e-01 3.487011227395e-01 6.878659388845e-01 1.088035977571e+00 1.398667099961e+00 1.575723209685e+00 1.600254734333e+00 1.471206955577e+00 1.203926438768e+00 8.293097320362e-01 4.006193134759e-01 2.238277849734e-01 6.108399167221e-01 9.892138077584e-01 1.269146063696e+00 1.418270942319e+00 1.421587926307e+00 1.279779560226e+00 1.008639709623e+00 6.380260745166e-01 2.195506626043e-01 2.834180745512e-01 6.981210624368e-01 1.051321774868e+00 1.299154711706e+00 1.415751377634e+00 1.389596179325e+00 1.224402587249e+00 9.398243158609e-01 5.761124697453e-01 2.648553052461e-01 4.593148971676e-01 8.428333983936e-01 1.176307254873e+00 1.405980184865e+00 1.504706495085e+00 1.461607960728e+00 1.281499202283e+00 9.853197814466e-01 6.152520004794e-01 3.016365308562e-01 4.660013584565e-01 8.415826664698e-01 1.173568690907e+00 1.403900963611e+00 1.505456123722e+00 1.467897621447e+00 1.296162175513e+00 1.009677269778e+00 6.424219565359e-01 2.635230152882e-01 3.004073420587e-01 6.571202517005e-01 9.637908842862e-01 1.167620563231e+00 1.245876666934e+00 1.191617524503e+00 1.013167606874e+00 7.351455277260e-01 4.109301167568e-01 2.690759044627e-01 5.471789336032e-01 8.751613236806e-01 1.135481227841e+00 1.289334814305e+00 1.318238230629e+00 1.220322004829e+00 1.012104260120e+00 7.374129460125e-01 5.115164507743e-01 5.653080736350e-01 8.530681174694e-01 1.164959447621e+00 1.409505110123e+00 1.545124821588e+00 1.552648985198e+00 1.430760020411e+00 1.196267433559e+00 8.894234884735e-01 6.021533593925e-01 5.464017782776e-01 7.819554542908e-01 1.081461873416e+00 1.322449894119e+00 1.456144578613e+00 1.462490532603e+00 1.341273486283e+00 1.111871087510e+00 8.204437734125e-01 5.758024417793e-01 5.876768953892e-01 8.413092108094e-01 1.128812958829e+00 1.348743063272e+00 1.457868888919e+00 1.438963123377e+00 1.294814567874e+00 1.049818671984e+00 7.631699660008e-01 5.804573147436e-01 6.949643885883e-01 9.940409153656e-01 1.296263109309e+00 1.520670421536e+00 1.629869228396e+00 1.609657885922e+00 1.465636703703e+00 1.225342602414e+00 9.488025618903e-01 7.574734835533e-01 8.027795801591e-01 1.040149259304e+00 1.310067797310e+00 1.518303689916e+00 1.621265257620e+00 1.604042773031e+00 1.474971612326e+00 1.267796429926e+00 1.051139905344e+00 9.363358413983e-01 1.010218155805e+00 1.218426776103e+00 1.444890593468e+00 1.609615372150e+00 1.670771670311e+00 1.613778928234e+00 1.447839212382e+00 1.209079965206e+00 9.736297658960e-01 8.699623945011e-01 9.828443748750e-01 1.222882631849e+00 1.461636731870e+00 1.621823983017e+00 1.663965509995e+00 1.573203842213e+00 1.354891787071e+00 1.034839167351e+00 6.718629600801e-01 4.439205193623e-01 6.268813254648e-01 9.780627909715e-01 1.291614346278e+00 1.501199391229e+00 1.576944987094e+00 1.508406102275e+00 1.301722496166e+00 9.790081222150e-01 5.823052953791e-01 2.523355875094e-01 4.797131750266e-01 8.782880878180e-01 1.217453703543e+00 1.448200902376e+00 1.546358732016e+00 1.503819263856e+00 1.328242777991e+00 1.043883521931e+00 6.981374795871e-01 4.132333242772e-01 4.873210623941e-01 7.973074222901e-01 1.090042592351e+00 1.290012059519e+00 1.367451956364e+00 1.313049247577e+00 1.134458886755e+00 8.573080024561e-01 5.380975755384e-01 3.599779139196e-01 5.665899277210e-01 8.895636829537e-01 1.165399953497e+00 1.341997573206e+00 1.395424380150e+00 1.318993582210e+00 1.122198892176e+00 8.328803318583e-01 5.150653984878e-01 3.818321475973e-01 6.245951221158e-01 9.566371009314e-01 1.237371948029e+00 1.418784163568e+00 1.478142807485e+00 1.409009671106e+00 1.219838671408e+00 9.341307442534e-01 5.963919316119e-01 3.311205741171e-01 4.471670125019e-01 7.512025632066e-01 1.019974897400e+00 1.196065453047e+00 1.256473722217e+00 1.195107411142e+00 1.020460988219e+00 7.559943532052e-01 4.499392244065e-01 2.757670866220e-01 4.885317454650e-01 7.904701548421e-01 1.041407299608e+00 1.200828653607e+00 1.250332439173e+00 1.186002674286e+00 1.017668730871e+00 7.703808166966e-01 4.962626247708e-01 3.466598323419e-01 5.050569922372e-01 7.698002380588e-01 1.000692515229e+00 1.152914926264e+00 1.208598940011e+00 1.165667922966e+00 1.036546055170e+00 8.501365606130e-01 6.599851231895e-01 5.572781927247e-01 6.131749405292e-01 7.647334291276e-01 9.157187920758e-01 1.014861757378e+00 1.042561168546e+00 9.998807243498e-01 9.062445018826e-01 8.008416942420e-01 7.394952458900e-01 7.644194665236e-01 8.606202406919e-01 9.743614748402e-01 1.058072188995e+00 1.083777164501e+00 1.041688383549e+00 9.388834609708e-01 8.009519648689e-01 6.768948289425e-01 6.333429961909e-01 6.982675521214e-01 8.216995278069e-01 9.378253321150e-01 1.004578285168e+00 1.002040587507e+00 9.278753375229e-01 7.970607610609e-01 6.473422461127e-01 5.500959238917e-01 5.806531742585e-01 7.161112235110e-01 8.728467285561e-01 9.930741646098e-01 1.047821651901e+00 1.027863948822e+00 9.417393207147e-01 8.189704564563e-01 7.166941020191e-01 7.081749246462e-01 8.144594037805e-01 9.780338625684e-01 1.131847504337e+00 1.231964765716e+00 1.255307732150e+00 1.196200846774e+00 1.066604271852e+00 9.004743829975e-01 7.630692947760e-01 7.410986390172e-01 8.576621913853e-01 1.043589870487e+00
 4.378970751329e-01 4.223649391569e-01 4.172111161372e-01 4.260891974986e-01 4.493747926819e-01 4.802515879152e-01 5.087891830910e-01 5.262774461841e-01 5.273341867667e-01 5.088260426117e-01 4.578412435372e-01 3.909771502541e-01 3.414383921160e-01 3.155872764356e-01 3.197435663209e-01 3.428621494977e-01 3.666429916403e-01 3.778877136834e-01 3.718299756223e-01 3.517234054472e-01 3.278441383331e-01 3.143667904377e-01 3.212116738630e-01 3.455611772721e-01 3.747547266653e-01 3.958137088459e-01 4.007187437154e-01 3.874506935363e-01 3.595270778431e-01 3.247273058675e-01 2.908243409686e-01 2.703525182790e-01 2.671570538791e-01 2.702539585444e-01 2.679997657667e-01 2.533256258248e-01 2.255885537901e-01 1.914774006206e-01 1.658915919467e-01 1.658077201891e-01 1.967459586994e-01 2.373291336176e-01 2.666172032678e-01 2.727046222162e-01 2.514190578041e-01 2.071114619173e-01 1.594621336284e-01 1.558409920533e-01 2.182639936785e-01 3.055994025009e-01 3.856221775465e-01 4.412495993455e-01 4.631406281973e-01 4.483822572374e-01 4.012070424053e-01 3.351754816235e-01 2.777811889942e-01 2.677609225000e-01 3.150480966541e-01 3.856350319056e-01 4.467450002534e-01 4.808728315347e-01 4.818258584695e-01 4.524169733605e-01 4.040547907755e-01 3.564639723264e-01 3.326000970093e-01 3.421244851183e-01 3.703892721334e-01 3.936432529366e-01 3.951543498589e-01 3.691002028942e-01 3.210567904057e-01 2.704116237035e-01 2.507747982701e-01 2.828946643114e-01 3.444082502776e-01 4.016239488070e-01 4.331278938850e-01 4.293447941357e-01 3.911589015162e-01 3.317522354074e-01 2.820441895432e-01 2.852910902254e-01 3.476859554482e-01 4.299457867957e-01 4.966280581331e-01 5.273409507934e-01 5.128378799314e-01 4.535256584615e-01 3.610185658683e-01 2.670286769107e-01 2.436948953912e-01 3.301257084281e-01 4.521905073692e-01 5.622682564374e-01 6.372679099482e-01 6.667744392024e-01 6.495751777616e-01 5.933559552542e-01 5.128733927822e-01 4.211627147687e-01 3.915149582853e-01 4.239780187866e-01 4.847602052164e-01 5.351956829294e-01 5.522621913697e-01 5.286941185805e-01 4.717745145735e-01 4.052844465108e-01 3.701288685408e-01 3.984750096280e-01 4.725747130595e-01 5.497661717976e-01 5.986715350521e-01 6.034469771429e-01 5.614719270293e-01 4.834280698722e-01 3.970178715663e-01 3.509307747695e-01 3.932505455200e-01 4.860903996868e-01 5.679912544651e-01 6.130694648347e-01 6.081893866579e-01 5.529512061641e-01 4.603330781367e-01 3.616726696507e-01 3.136385036307e-01 3.557994741752e-01 4.449135214771e-01 5.238008927478e-01 5.626453771768e-01 5.515167523203e-01 4.964807072830e-01 4.223809644424e-01 3.779934711557e-01 4.107344390313e-01 5.044613296307e-01 6.061292127322e-01 6.769113825065e-01 6.993391188361e-01 6.679172087297e-01 5.980327941000e-01 4.968621582834e-01 4.295576802210e-01 4.586983480247e-01 5.695282328505e-01 6.768011871480e-01 7.635409979836e-01 8.023507613193e-01 7.798340493134e-01 6.988005486957e-01 5.782330648171e-01 4.602698376208e-01 4.161411808698e-01 4.842281552142e-01 6.072297351873e-01 7.196801392223e-01 7.866485333676e-01 7.938339810634e-01 7.407950939592e-01 6.366753832934e-01 5.459662589188e-01 5.082994419269e-01 5.247056242512e-01 5.879059797602e-01 6.557570286986e-01 6.942210212143e-01 6.871034987289e-01 6.343561717188e-01 5.515647900785e-01 4.717804158454e-01 4.403078767713e-01 4.777572379434e-01 5.521936262019e-01 6.184477071063e-01 6.474415301277e-01 6.270733636761e-01 5.597558238683e-01 4.633134084571e-01 3.768335201466e-01 3.582513481528e-01 4.231005822035e-01 5.186353364435e-01 5.954346623396e-01 6.275385799709e-01 6.052271693814e-01 5.314843207409e-01 4.235090779640e-01 3.258666669390e-01 2.864671476210e-01 3.503728054718e-01 4.502805510570e-01 5.217422285506e-01 5.480556254086e-01 5.263512350092e-01 4.582311668765e-01 3.630186631679e-01 2.844193174287e-01 2.853196550568e-01 3.621953215709e-01 4.508955390740e-01 5.096014937843e-01 5.193179539512e-01 4.732330835101e-01 3.828362711847e-01 2.906671630202e-01 2.354991713364e-01 2.660883815621e-01 3.554431792962e-01 4.527992842731e-01 5.194394527477e-01 5.277966526165e-01 4.809042475478e-01 3.886235636750e-01 2.744038095068e-01 1.972790899250e-01 2.408353289743e-01 3.502023916877e-01 4.494509884810e-01 5.091199776053e-01 5.183248045270e-01 4.770915261442e-01 3.954948445496e-01 2.963053592954e-01 2.249662483434e-01 2.370113286588e-01 3.062247173178e-01 3.705304456349e-01 3.992354166808e-01 3.818902302954e-01 3.206778690047e-01 2.313508765983e-01 1.602667659956e-01 2.000379257910e-01 3.071185862870e-01 3.900551257969e-01 4.436912373237e-01 4.500768746382e-01 4.076944110874e-01 3.293275877271e-01 2.527603305604e-01 2.531015207297e-01 3.476263115441e-01 4.676761244315e-01 5.660020652002e-01 6.192662059674e-01 6.174595020496e-01 5.622680764339e-01 4.694762805862e-01 3.767605502069e-01 3.494199150066e-01 4.189509226712e-01 5.311926954077e-01 6.288314539207e-01 6.805978333450e-01 6.724748712357e-01 6.033202337840e-01 4.847994063259e-01 3.472486445119e-01 2.635670560212e-01 3.188607752627e-01 4.462426622573e-01 5.605423566921e-01 6.260017847826e-01 6.287443774414e-01 5.682448748593e-01 4.565951247974e-01 3.239721561132e-01 2.427400648577e-01 2.974433426262e-01 4.182429444460e-01 5.219921839439e-01 5.754361850200e-01 5.673291780940e-01 5.016156691304e-01 4.024835364988e-01 3.263254242453e-01 3.580434805662e-01 4.879772636478e-01 6.380872262405e-01 7.579421416746e-01 8.222099081894e-01 8.201593615314e-01 7.510746531431e-01 6.062377165485e-01 4.519563539187e-01 3.788978601969e-01 4.469344141868e-01 5.878676534614e-01 7.146970160609e-01 7.817154578610e-01 7.626936056699e-01 6.901932978122e-01 5.879279173045e-01 4.845052540570e-01 4.357758951732e-01 4.811002931196e-01 5.851943643937e-01 6.892500004467e-01 7.556912695731e-01 7.663912931948e-01 7.178520779855e-01 6.211712423077e-01 5.077498719160e-01 4.421605334402e-01 4.977070917772e-01 6.413514066569e-01 7.847207207071e-01 8.823675315609e-01 9.099802608554e-01 8.596359680928e-01 7.392600502831e-01 5.766001237351e-01 4.352511021447e-01 4.230429833582e-01 5.505521408571e-01 7.091213319474e-01 8.272943601979e-01 8.729309087689e-01 8.351276136459e-01 7.198702583519e-01 5.527790486094e-01 3.968286702905e-01 3.787918407853e-01 5.217268875353e-01 6.975760222415e-01 8.305289827411e-01 8.884279353692e-01 8.603364212226e-01 7.524016143436e-01 5.909897491810e-01 4.390898773886e-01 4.163912871339e-01 5.528377037787e-01 7.314704864888e-01 8.734259831080e-01 9.442227910557e-01 9.325888994803e-01 8.460905397332e-01 7.137984738362e-01 5.948829332880e-01 5.723928368677e-01 6.692688770186e-01 8.139771384957e-01 9.352643524110e-01 9.944343404291e-01 9.778605197808e-01 8.931848036337e-01 7.712130110682e-01 6.706082837149e-01 6.612586319253e-01 7.535281139506e-01 8.839914100715e-01 9.876831232729e-01 1.026248350473e+00 9.848809396510e-01 8.698152605696e-01 7.116792143315e-01 5.787556530791e-01 5.760550617421e-01 7.317716267544e-01 9.237086791338e-01 1.083419463178e+00 1.173745595925e+00 1.176785590400e+00 1.092470069625e+00 9.397392978919e-01 7.635150095068e-01 6.476243305228e-01 6.806023196383e-01 8.352718329467e-01 1.006684472086e+00 1.080149349549e+00 1.097671515038e+00 1.031860524264e+00 8.958944590887e-01 7.381605540495e-01 6.489985798518e-01 7.069562465219e-01 8.675582984758e-01 1.032980735178e+00 1.138749601771e+00 1.151312707135e+00 1.049957089476e+00 9.069825855966e-01 7.732627275692e-01 7.093762169491e-01 7.591754565349e-01 8.892430893582e-01 1.030558175306e+00 1.132333223002e+00 1.168840810947e+00 1.137303741792e+00 1.064429532825e+00 9.068084734760e-01 7.499264042150e-01 7.000304306208e-01 7.984022405839e-01 9.644085815962e-01 1.107531910682e+00 1.177861924969e+00 1.157513848445e+00 1.054365363469e+00 9.027060710623e-01 7.683866504419e-01 7.347379461729e-01 8.228439919389e-01 9.608918852111e-01 1.071128580405e+00 1.109478294093e+00 1.062042156348e+00 9.419601416408e-01 7.933338826654e-01 6.976728812476e-01 7.333543392775e-01 8.754374460510e-01 1.032835048258e+00 1.137025500129e+00 1.152476673645e+00 1.069472336018e+00 9.026170258669e-01 6.987274691716e-01 5.621453208852e-01 6.190479146406e-01 8.167103410962e-01 1.022125922240e+00 1.161292570752e+00 1.200720863985e+00 1.131685442457e+00 9.671317443576e-01 7.462285289423e-01 5.559809201684e-01 5.430471135120e-01 7.148162473521e-01 9.231325087671e-01 1.077882144985e+00 1.141933048303e+00 1.106428086161e+00 9.850942720337e-01 8.165153252021e-01 6.726397226923e-01 6.461288033883e-01 7.504265143631e-01 8.981335082832e-01 1.012373093321e+00 1.056043994171e+00 1.021455847642e+00 9.253520122641e-01 8.092932461467e-01 7.365820104459e-01 7.579734332672e-01 8.598225953993e-01 1.004170567529e+00 1.106904326708e+00 1.136043891868e+00 1.090856294849e+00 9.831103138004e-01 8.450252638524e-01 7.336089770487e-01 7.145186960398e-01 7.987437395201e-01 9.271816427013e-01 1.035564486556e+00 1.081353235397e+00 1.011261990441e+00 8.788570407916e-01 7.210367980882e-01 6.004929736061e-01 6.047413608339e-01 7.260405280555e-01 8.577875584648e-01 9.337781008389e-01 9.586107055373e-01 9.177555174371e-01 8.151617317694e-01 6.732461473057e-01 5.395751137873e-01 4.899786915829e-01 5.618157720931e-01 6.939271922229e-01 8.163158071678e-01 8.915657161761e-01 9.057543247517e-01 8.632216655340e-01 7.889041377965e-01 7.015329158754e-01 6.328739030424e-01 6.450464532291e-01 7.293877663715e-01 8.294069283457e-01 8.976914112858e-01 9.111937465341e-01 8.686211145004e-01 7.883708313374e-01 7.071365969899e-01 6.697106207270e-01 6.970225471248e-01 7.636451645992e-01 8.248627308708e-01 8.477630080841e-01 8.195352044034e-01 7.478760588494e-01 6.620639722033e-01 6.103742538875e-01 6.324218090475e-01 7.155864982538e-01 8.104478416321e-01 8.737087044925e-01 8.812617566315e-01 8.273793664178e-01 7.242820940537e-01 6.049669390792e-01 5.261891519710e-01 5.403095505169e-01 6.296681128156e-01 7.310859345504e-01 7.975831889820e-01 8.071128359143e-01 7.571081267748e-01 6.625246455324e-01 5.574459134620e-01 4.943850499908e-01 5.125014237884e-01 5.881089032123e-01 6.665125308779e-01 7.101461714391e-01 7.044167063321e-01 6.538847162282e-01 5.809095005528e-01 5.235507827547e-01 5.181898520729e-01 5.639260634534e-01 6.232671000339e-01 6.587742466890e-01 6.507740552350e-01 5.997221899671e-01 5.286930157225e-01 4.857453187078e-01 5.190243834760e-01 6.264254321952e-01 7.686453443016e-01 8.886615367179e-01 9.456494572923e-01 9.376347617872e-01 8.667137370425e-01 7.518522953468e-01 6.358613167633e-01 5.861966390313e-01 6.433768480281e-01 7.429848576905e-01 8.494493044137e-01 9.153829029383e-01 9.155844440483e-01 8.471825233637e-01 7.272025868353e-01 5.960907876184e-01 5.205966674600e-01 5.511843648743e-01 6.499165992879e-01 7.434224068208e-01 7.847722166799e-01 7.546587364499e-01 6.562495729299e-01 5.184918958936e-01 4.131945902570e-01 4.387093644740e-01 5.921614014803e-01 7.822528982561e-01 9.082296959937e-01 9.470591894394e-01 8.888844849405e-01 7.397879345737e-01 5.262262623691e-01 3.232600105369e-01 3.370243016671e-01 5.520335284699e-01 7.701317397106e-01 9.201767661621e-01 9.738882900450e-01 9.230044969066e-01 7.777479980794e-01 5.724116600463e-01 3.957120902735e-01 4.229984405843e-01 6.247281076205e-01 8.339914055617e-01 9.764120890391e-01 1.021527922709e+00 9.617354351982e-01 8.105414525908e-01 6.089987843716e-01 4.744526561836e-01 5.408162078349e-01 7.654016075066e-01 9.997811537687e-01 1.156177879332e+00 1.173356236422e+00 1.104127859931e+00 9.404847791505e-01 7.117462973958e-01 4.968165985249e-01 4.625414152977e-01 6.423477701035e-01 8.618462400842e-01 1.023782883009e+00 1.090772669648e+00 1.053351120274e+00 9.231938044111e-01 7.310081905345e-01 5.644289992147e-01 5.431246306135e-01 6.650623435413e-01 8.259024103297e-01 9.510276293516e-01 1.007272840684e+00 9.892833321909e-01 9.081411940368e-01 7.368551607650e-01 5.645229033442e-01 5.195523568324e-01 6.451461440178e-01 8.221815129096e-01 9.536461507647e-01 9.946498272746e-01 9.305738890894e-01 7.708436587319e-01 5.552843434719e-01 3.961050520629e-01 4.778671204128e-01 7.105383018500e-01 9.311493244333e-01 1.071889719083e+00 1.103362796066e+00 1.018659599725e+00 8.326034626381e-01 5.909309896784e-01 4.189922499235e-01 5.159905715396e-01 7.699432592370e-01 1.007570155005e+00 1.160012034752e+00 1.198328669709e+00 1.117056441933e+00 9.334821029039e-01 6.961922247144e-01 5.206037085867e-01 5.776764336983e-01 8.049001159564e-01 1.035336031873e+00 1.188828444894e+00 1.231894861839e+00 1.157244187333e+00 9.804879397339e-01 7.451644601062e-01 5.470929038967e-01 5.424912008648e-01 7.156476894048e-01 8.895211224841e-01 1.022742090000e+00 1.097965978251e+00 1.066894651131e+00 9.055895513968e-01 6.564034452814e-01 3.937392388373e-01 3.361295977962e-01 5.576160476669e-01 8.009840170689e-01 9.681328632847e-01 1.025032554978e+00 9.614641989489e-01 7.855152097452e-01 5.232681629788e-01 2.375994177575e-01 2.570177409186e-01 5.437839221011e-01 7.969236508341e-01 9.615671843627e-01 1.021317312296e+00 9.693585273047e-01 8.202344820656e-01 5.723745207585e-01 3.227208849231e-01 3.121323165915e-01 5.386822440906e-01 7.805522538909e-01 9.490946209356e-01 1.016624238653e+00 9.750170139850e-01 8.333894902233e-01 6.222707763632e-01 4.166284785703e-01 3.924326820085e-01 5.812577203841e-01 7.997308956354e-01 9.584595794881e-01 1.022208484422e+00 9.789757527242e-01 8.344574299424e-01 6.124064814885e-01 3.679887219107e-01 2.736965395139e-01 4.356980202875e-01 6.439751729321e-01 8.132332483635e-01 9.246175106798e-01 9.456608296732e-01 8.476848990603e-01 6.586085552730e-01 4.208109260839e-01 2.503835500107e-01 3.656038824262e-01 5.881181984079e-01 7.693443563072e-01 8.677642827638e-01 8.687470344466e-01 7.743702436013e-01 6.029220136018e-01 3.962579305430e-01 2.696517211355e-01 3.770149945390e-01 5.684849543238e-01 7.229211069908e-01 8.016779859352e-01 7.941259755525e-01 7.007660557880e-01 5.395641373499e-01 3.373158680025e-01 2.174764430491e-01 3.331135711913e-01 5.136511308227e-01 6.493531390622e-01 7.095801887268e-01 6.843783794848e-01 5.778292794682e-01 4.101783815069e-01 2.397929066949e-01 2.523035947596e-01 4.401536135866e-01 6.283571315783e-01 7.602350259047e-01 8.122567213544e-01 7.762109701066e-01 6.583076746783e-01 4.830540645746e-01 3.169852885028e-01 3.229915578028e-01 5.026018021872e-01 6.971977691120e-01 8.392187358391e-01 9.003871732241e-01 8.698608791165e-01 7.508985749464e-01 5.610478343872e-01 3.402227672687e-01 2.218395787161e-01 3.704322568070e-01 5.767166153757e-01 7.358908294641e-01 8.165177150452e-01 8.069744710559e-01 7.091855784410e-01 5.374488656122e-01 3.198850457952e-01 1.394573582983e-01 2.543935197258e-01 4.494548371390e-01 5.953071912036e-01 6.653725368741e-01 6.532041320490e-01 5.668353009977e-01 4.128484471221e-01 2.131591045928e-01 1.385523921773e-01 3.284837123388e-01 5.235291967558e-01 6.635020540864e-01 6.978973919144e-01 6.660639536870e-01 5.592434879794e-01 3.981528096875e-01 2.545151840345e-01 3.011502795746e-01 4.883265382171e-01 6.699038564966e-01 7.918494866380e-01 8.297586592625e-01 7.746839286792e-01 6.294785235184e-01 4.361916956918e-01 2.977895545458e-01 3.606786352222e-01 5.619704177425e-01 7.764770854731e-01 9.438452892829e-01 1.005663989743e+00 9.613947536613e-01 8.174643363921e-01 5.963744462675e-01 3.562681409695e-01 2.974407897741e-01 5.138420951552e-01 7.631730714140e-01 9.530100258097e-01 1.049801238972e+00 1.040947041977e+00 9.314479952284e-01 7.467181160494e-01 5.459400295870e-01 4.563251897975e-01 5.720642697946e-01 7.721667402309e-01 9.411504335249e-01 1.027704415532e+00 1.011358212896e+00 8.920591452913e-01 6.895895033859e-01 4.551219837753e-01 3.444734486174e-01 5.114778128377e-01 7.260374590928e-01 9.101962357081e-01 1.008438299764e+00 1.002302615419e+00 8.952140595221e-01 7.138370507959e-01 5.240736111512e-01 4.649132497352e-01 6.084529526405e-01 8.196421840378e-01 9.924129357859e-01 1.080142455649e+00 1.065809210079e+00 9.548200994152e-01 7.768186919742e-01 5.940505123149e-01 5.505094696313e-01 6.794292738606e-01 8.730744206973e-01 1.042563568851e+00 1.143711010682e+00 1.157365266651e+00 1.082637479983e+00 9.376262771574e-01 7.682160511238e-01 6.725312752770e-01 7.281905570662e-01 9.069100097875e-01 1.103610120876e+00 1.244125315784e+00 1.290792255667e+00 1.232108585556e+00 1.080545841964e+00 8.777986724222e-01 7.111316107292e-01 7.027980178866e-01 8.615608249827e-01 1.067420804479e+00 1.226430809894e+00 1.291043243696e+00 1.243352552121e+00 1.089013006703e+00 8.592654107323e-01 6.278791429830e-01 5.465297320509e-01 6.967671336436e-01 9.284382249005e-01 1.118605698598e+00 1.213421681905e+00 1.192693648483e+00 1.059874247690e+00 8.430557082854e-01 6.102120692045e-01 5.113901053854e-01 6.535707127537e-01 8.896660596198e-01 1.089051335917e+00 1.195372285146e+00 1.186878371470e+00 1.065597266333e+00 8.583697877446e-01 6.316354031069e-01 5.309912490642e-01 6.677171656831e-01 9.071028025987e-01 1.116911680050e+00 1.237614897709e+00 1.244848356808e+00 1.137954758083e+00 9.397340959799e-01 7.065069367495e-01 5.603601943804e-01 6.387182376781e-01 8.578393101856e-01 1.072152879399e+00 1.210737196132e+00 1.245124554908e+00 1.173097748959e+00 1.017074252773e+00 8.321669006635e-01 7.380878425604e-01 7.859317127113e-01 9.593254526529e-01 1.153561930742e+00 1.294895171378e+00 1.347806493332e+00 1.302840720135e+00 1.172406663328e+00 9.897191201263e-01 8.010225424926e-01 7.210044006694e-01 7.985686687970e-01 9.479728921782e-01 1.076021144762e+00 1.129838357419e+00 1.090150924660e+00 9.654196771832e-01 7.948734265268e-01 6.607630117709e-01 6.669606470533e-01 8.086087887821e-01 9.789387376313e-01 1.095462022847e+00 1.116007527415e+00 1.026650704475e+00 8.384955648511e-01 5.964405197932e-01 4.276510537040e-01 5.347802608966e-01 8.023870051649e-01 1.056427740858e+00 1.226099109612e+00 1.279270517150e+00 1.206032488148e+00 1.017042740436e+00 7.479498658178e-01 4.887843628167e-01 4.637466262354e-01 7.069999187779e-01 9.847830671693e-01 1.192174579792e+00 1.288888706596e+00 1.261865151266e+00 1.119907097721e+00 8.963018978277e-01 6.640718239455e-01 5.680028865820e-01 7.004174587446e-01 9.269714234145e-01 1.122505426754e+00 1.234709065614e+00 1.291306417170e+00 1.216977193843e+00 1.057497665709e+00 8.631423666266e-01 7.095514785229e-01 6.766026216012e-01 7.374437417813e-01 8.597741505508e-01 9.478045616684e-01 9.613879711961e-01 8.903068834058e-01 7.471912014924e-01 5.710142182403e-01 4.455602226379e-01 4.746736386982e-01 6.139584801908e-01 7.431045812046e-01 8.063602706452e-01 8.206311560315e-01 7.756530528889e-01 6.723734896254e-01 5.038278926072e-01 3.650427784244e-01 3.944552843522e-01 5.611521050538e-01 7.355044339192e-01 8.559501066173e-01 8.969221409934e-01 8.519216257746e-01 7.308536428577e-01 5.634008537615e-01 4.155262216681e-01 4.020035626529e-01 5.320222266527e-01 6.890832184187e-01 8.024715453117e-01 8.429479733738e-01 8.031453555577e-01 6.937638312756e-01 5.479563215256e-01 4.375232865660e-01 4.593428965168e-01 5.961530803724e-01 7.502157491224e-01 8.611320164817e-01 9.012009162568e-01 8.625737608349e-01 7.547630680267e-01 6.336767133727e-01 5.255936935688e-01 4.803007042245e-01 5.417952764979e-01 6.802819911706e-01 8.034755029865e-01 8.709271167850e-01 8.672772403734e-01 7.932384274139e-01 6.657582323986e-01 5.242394317409e-01 4.426710968013e-01 4.863690006358e-01 6.015355919224e-01 6.987886147025e-01 7.673644073479e-01 7.889071748289e-01 7.564440407730e-01 6.738136607472e-01 5.566178706902e-01 4.383096286872e-01 3.815137069358e-01 4.419701576987e-01 5.649134465136e-01 6.801713851372e-01 7.555656520052e-01 7.775356728798e-01 7.472146168809e-01 6.798486909347e-01 6.058679236211e-01 5.672349666397e-01 5.928974349098e-01 6.693045830734e-01 7.574848812684e-01 8.248224292510e-01 8.543404784041e-01 8.441422205514e-01 8.064364980872e-01 7.658987601755e-01 7.520720231152e-01 7.818327959371e-01 8.454784145447e-01 9.152069302444e-01 9.631765189689e-01 9.715785510321e-01 9.359737032172e-01 8.669876579466e-01 7.916186222564e-01 7.493662421086e-01 7.711024765452e-01 8.502810241168e-01 9.493091791697e-01 1.028737877218e+00 1.061838254259e+00 1.037165509570e+00 9.591687559322e-01 8.502460659983e-01 7.532220100782e-01 7.218699258102e-01 7.784749200301e-01 8.865720862434e-01 9.900085886691e-01 1.047209023133e+00 1.037042424661e+00 9.651966541062e-01 8.385460723460e-01 6.960492976659e-01 6.106257862350e-01 6.507784601136e-01 7.898908690906e-01 9.467187882541e-01 1.062421139605e+00 1.105858915778e+00 1.066566935252e+00 9.533274535979e-01 7.985027887070e-01 6.693891955777e-01 6.593028576847e-01 7.875554058786e-01 9.715519121137e-01 1.133592985822e+00 1.230327283036e+00 1.244009256841e+00 1.178990922892e+00 1.093809205406e+00 9.822469741139e-01 9.104175763319e-01 9.310565488120e-01 1.031450460615e+00 1.153076834995e+00 1.235453230957e+00 1.238216560434e+00 1.185850355650e+00 1.074085599587e+00 9.320957130056e-01 8.165389924717e-01 7.906788850338e-01 8.654672798599e-01 9.849778546158e-01 1.086422697647e+00 1.131785889074e+00 1.107690765414e+00 1.022098982623e+00 9.031836581117e-01 7.964466044783e-01 7.433002169242e-01 7.675786058348e-01 8.613042292365e-01 9.654199798261e-01 1.045674692428e+00 1.056960433798e+00 9.721715097331e-01 8.322640165103e-01 6.963748254181e-01 6.501863290610e-01 7.357800282042e-01 8.911290223137e-01 1.035287275525e+00 1.118394332375e+00 1.117179411310e+00 1.029122357355e+00 8.722770614924e-01 6.919648338974e-01 5.761792092670e-01 6.171132605678e-01 7.751237401366e-01 9.452782429619e-01 1.063119997407e+00 1.099041104834e+00 1.045870391760e+00 9.155066747363e-01 7.497960119624e-01 6.458999773118e-01 6.587587698664e-01 7.603640166477e-01 8.785047967973e-01 9.783482693923e-01 1.011929491165e+00 9.667344103677e-01 8.536818939947e-01 7.088571398835e-01 6.025617970380e-01 6.167791197158e-01 7.453251919728e-01 9.056767729234e-01 1.033255784982e+00 1.094604114167e+00 1.078067283388e+00 9.895254423056e-01 8.520103594457e-01 7.064362063225e-01 5.988100576783e-01 6.005790185484e-01 6.825357438210e-01 7.887735760944e-01 8.923421451828e-01 9.249625646719e-01 8.776184248112e-01 7.664800440759e-01 6.251194659688e-01 5.129747518475e-01 5.013269326001e-01 5.888308160545e-01 7.015469891307e-01 7.812836591617e-01 8.002955712076e-01 7.517013194391e-01 6.455026161017e-01 5.105113827992e-01 4.041375325357e-01 4.017999103101e-01 4.958759458567e-01 6.064971070249e-01 6.805767020762e-01 6.955407773616e-01 6.495479977077e-01 5.751979961491e-01 5.006105256309e-01 4.423838400961e-01 4.415269967771e-01 5.265100380354e-01 6.247318764981e-01 6.838595034248e-01 6.850770014143e-01 6.244025893202e-01 5.116889642832e-01 3.760506805127e-01 2.878301169968e-01 3.362846675553e-01 4.676650189310e-01 5.927225346610e-01 6.702376411477e-01 6.823127614192e-01 6.243917126168e-01 5.030735981929e-01 3.368261468904e-01 1.733101638363e-01 1.896617956514e-01 3.519607364222e-01 4.999879663344e-01 5.957123569413e-01 6.251745663344e-01 5.859461566044e-01 4.862027242587e-01 3.466914460002e-01 2.163282284944e-01 2.139341383723e-01 3.334921328845e-01 4.538516629682e-01 5.296879993251e-01 5.452919026231e-01 4.981835546881e-01 3.964671185763e-01 2.596946290987e-01 1.373540547509e-01 1.684049433585e-01 2.868414948859e-01 3.807334456784e-01 4.226997716487e-01 4.058322330156e-01 3.451632686248e-01 2.665603162932e-01 2.177162963112e-01 2.916092741339e-01 4.257084095036e-01 5.496044161969e-01 6.298639053275e-01 6.474989724550e-01 5.764394117846e-01 4.413053555609e-01 2.750372790851e-01 1.693924013340e-01 2.925980266055e-01 4.794217059273e-01 6.317065410526e-01 7.157970652038e-01 7.133402391572e-01 6.139332702278e-01 4.674908637010e-01 3.004370139865e-01 2.210905634000e-01 3.678820729725e-01 5.756845843636e-01 7.456651777791e-01 8.405474832772e-01 8.417356956688e-01 7.444207057149e-01 5.573101651726e-01 3.037151905230e-01 9.266490702795e-02 3.334967022695e-01 6.048321869037e-01 8.148286888352e-01 9.332883451908e-01 9.430493568319e-01 8.403953047190e-01 6.357604983656e-01 3.540593889973e-01 8.123443969311e-02 3.375680064830e-01 6.390821408650e-01 8.721434301699e-01 1.004597812183e+00 1.018254594566e+00 9.099935785366e-01 6.932871615613e-01 4.036933102863e-01 1.911508864739e-01 4.239421382707e-01 7.436261254251e-01 1.017303624513e+00 1.208105385060e+00 1.258816471179e+00 1.150026533705e+00 9.068508303090e-01 5.913677967501e-01 2.856064869849e-01 3.784349595422e-01 7.188975560503e-01 1.018252186326e+00 1.207726133166e+00 1.248259099958e+00 1.123087745888e+00 9.158046541694e-01 6.446771607531e-01 3.988968631296e-01 4.321052757752e-01 7.136948133729e-01 1.011704331103e+00 1.247259734776e+00 1.394997829932e+00 1.419228345083e+00 1.260002527862e+00 9.662401457136e-01 6.043673311033e-01 3.783657264109e-01 6.065398055725e-01 9.672813941744e-01 1.259197886153e+00 1.421064620168e+00 1.428059325783e+00 1.280518245988e+00 1.004972427232e+00 6.682526351620e-01 4.627063506260e-01 6.488410194113e-01 9.836572983351e-01 1.261752454808e+00 1.411753590245e+00 1.404505082376e+00 1.237412095669e+00 9.329155244246e-01 5.479664046071e-01 3.079320594076e-01 6.011962243107e-01 9.938569034248e-01 1.300311570717e+00 1.465289589380e+00 1.463899544923e+00 1.294521492998e+00 9.781516095569e-01 5.609812982145e-01 2.093138351807e-01 5.169193058619e-01 9.377520152409e-01 1.262941183074e+00 1.442812536184e+00 1.454081258774e+00 1.296145897431e+00 9.916633217131e-01 5.927058537608e-01 2.828437794927e-01 5.450266779540e-01 9.497743417963e-01 1.270387107962e+00 1.449929797471e+00 1.463726429541e+00 1.311536210163e+00 1.018767589691e+00 6.483112759702e-01 4.020252251144e-01 6.227030157225e-01 9.985507631859e-01 1.306800712826e+00 1.479562173565e+00 1.488709536177e+00 1.332265106013e+00 1.033633693967e+00 6.504217787044e-01 3.703367372059e-01 5.858605538298e-01 9.738392876667e-01 1.296399064055e+00 1.491563290664e+00 1.534368307192e+00 1.446542774418e+00 1.187134792734e+00 8.165567510510e-01 4.335529321908e-01 4.070931611009e-01 7.770661036956e-01 1.147999024610e+00 1.415098690478e+00 1.527640612754e+00 1.438127770684e+00 1.223127036617e+00 8.948426575375e-01 5.259907463257e-01 3.933996196930e-01 6.918956233782e-01 1.034634981265e+00 1.254727921787e+00 1.351954674295e+00 1.336050429843e+00 1.204682634473e+00 9.790370246577e-01 7.089282570297e-01 5.090172396756e-01 5.592540620104e-01 7.919554954775e-01 1.032300260247e+00 1.204918410844e+00 1.282425788127e+00 1.263289907878e+00 1.150098130296e+00 9.107866913472e-01 6.441975454557e-01 5.092657475697e-01 6.337401062671e-01 8.619278637752e-01 1.049759739667e+00 1.141181867813e+00 1.118630910807e+00 9.886372867541e-01 7.809291396287e-01 5.611227551527e-01 4.670392468247e-01 5.916560145745e-01 7.980205396568e-01 9.689396212676e-01 1.056712076790e+00 1.045482798740e+00 9.400994010512e-01 7.647573201301e-01 5.698285433633e-01 4.530555545279e-01 5.087330917975e-01 6.625647295346e-01 8.045972499276e-01 8.839432570377e-01 8.831239184054e-01 8.045714566361e-01 6.676057328775e-01 5.119352277129e-01 4.090321597999e-01 4.308249900701e-01 5.366664899454e-01 6.407300465719e-01 6.978442161475e-01 6.926598275820e-01 6.284909660252e-01 5.252460576745e-01 4.235644378572e-01 3.847529023749e-01 4.351039783850e-01 5.232209923505e-01 6.206784565868e-01 6.984944533043e-01 7.351011720703e-01 7.056317029604e-01 6.419404037144e-01 5.785715285727e-01 5.552076649124e-01 5.910857275308e-01 6.649540817709e-01 7.384637867857e-01 7.816772961530e-01 7.789524484766e-01 7.288305280068e-01 6.454748566448e-01 5.698801038020e-01 5.775610769107e-01 6.535572002805e-01 7.790127307713e-01 9.048999411085e-01 9.857390711005e-01 9.950804659401e-01 9.540177764692e-01 8.540165800710e-01 7.108139530624e-01 5.615592948450e-01 4.691388958046e-01 4.880075904298e-01 5.842283682657e-01 6.854426643824e-01 7.484938291597e-01 7.572133459740e-01 7.141560575707e-01 6.389089286148e-01 5.690768275034e-01 5.515756482367e-01 6.052358167193e-01 6.996469291061e-01 7.912237898667e-01 8.505167432017e-01 8.651898599291e-01 8.380583221286e-01 7.853318920022e-01 7.312189419389e-01 6.952162779977e-01 7.390474020333e-01 8.445474482218e-01 9.250645970379e-01 9.600797928881e-01 9.477230819917e-01 9.020669901346e-01 8.545621906678e-01 8.446847241151e-01 8.935992901975e-01 9.841963585246e-01 1.076444723018e+00 1.133087515391e+00 1.131830705187e+00 1.069461314767e+00 9.658383158971e-01 8.698576023619e-01 8.577564066059e-01 9.893594591521e-01 1.171446443522e+00 1.352389996680e+00 1.483066973189e+00 1.526334751423e+00 1.424242978465e+00 1.260169366580e+00 1.050501685479e+00 8.660643772411e-01 8.220028764760e-01 9.535070123412e-01 1.158025593422e+00 1.330959646013e+00 1.414883469786e+00 1.388268636227e+00 1.259503561957e+00 1.070255210528e+00 9.069526130003e-01 8.864703477988e-01 1.035929486518e+00 1.253384255202e+00 1.436224982973e+00 1.525171544393e+00 1.494488115873e+00 1.344158021374e+00 1.091448592875e+00 8.454093489483e-01 7.472793035188e-01 8.668326420077e-01 1.119963000198e+00 1.361704920579e+00 1.488378390829e+00 1.484626502249e+00 1.358947761679e+00 1.151603626210e+00 9.492890804407e-01 8.864016303661e-01 1.023814163666e+00 1.255829352487e+00 1.459915345210e+00 1.565938144000e+00 1.544361051424e+00 1.398148112128e+00 1.165233857056e+00 9.353849314593e-01 8.668600836841e-01 1.060856618702e+00 1.368526404299e+00 1.627346616253e+00 1.751839035860e+00 1.716778074723e+00 1.556630597292e+00 1.287073003988e+00 9.884316020270e-01 8.331065355981e-01 9.694057761745e-01 1.265217696108e+00 1.538974597465e+00 1.697389558809e+00 1.700990843105e+00 1.546644166792e+00 1.267129348581e+00 9.485117689553e-01 7.801968996176e-01 9.379141629963e-01 1.265425466779e+00 1.565925554892e+00 1.745131664093e+00 1.762097425067e+00 1.608730745237e+00 1.302904167757e+00 9.237804812307e-01 6.735674845658e-01 7.553844408061e-01 1.067408963509e+00 1.376287667366e+00 1.574140559692e+00 1.617698824655e+00 1.499159333115e+00 1.241968024685e+00 9.102173031161e-01 6.581318821128e-01 7.303375247261e-01 1.036995538275e+00 1.342045939928e+00 1.539289876486e+00 1.585540677420e+00 1.471461406395e+00 1.217211568154e+00 8.810695508001e-01 6.144554745678e-01 7.141655728461e-01 1.069328114169e+00 1.433918643468e+00 1.701229296635e+00 1.819199810402e+00 1.704769345980e+00 1.486751931516e+00 1.174775205808e+00 8.703105825453e-01 7.810919572686e-01 9.952522078363e-01 1.307813364539e+00 1.558887868786e+00 1.678410735782e+00 1.642117631511e+00 1.458600342042e+00 1.170135353449e+00 8.706196233803e-01 7.432003956726e-01 9.045906403518e-01 1.184950210419e+00 1.418157697121e+00 1.521740868922e+00 1.452501183254e+00 1.312184035776e+00 1.107341472659e+00 8.837258658526e-01 7.296582356271e-01 7.469111556546e-01 9.323233114260e-01 1.128050235253e+00 1.252337129689e+00 1.274172140425e+00 1.193994850746e+00 1.038198973809e+00 8.611043826242e-01 7.461184037401e-01 7.615178731606e-01 8.705725144926e-01 9.917051760224e-01 1.068629609198e+00 1.076907257826e+00 1.016081060455e+00 9.054017852113e-01 7.824338690191e-01 6.985889650133e-01 7.046343687052e-01 7.936695368223e-01 8.493276785612e-01 8.903783781617e-01 8.907787066839e-01 8.499564627165e-01 7.869035415859e-01 7.314369261851e-01 7.096385260554e-01 7.244036745108e-01 7.533598176209e-01 7.683308733427e-01 7.523421456957e-01 7.059956487570e-01 6.487150541193e-01 6.143920717724e-01 6.309502881334e-01 6.922389250633e-01 7.633326750518e-01 8.083955501830e-01 8.048512816097e-01 7.464529528289e-01 6.453123497387e-01 5.370343983224e-01 4.818269241231e-01 5.148657836184e-01 6.139750060006e-01 7.255644106858e-01 8.023400884673e-01 8.196902421231e-01 7.685018090422e-01 6.525146757564e-01 4.895369562778e-01 3.239160010155e-01 2.719310853529e-01 3.948948726555e-01 5.589163737636e-01 6.877236419618e-01 7.519539688995e-01 7.394295229384e-01 6.495078498315e-01 4.919326383005e-01 2.883285110447e-01 1.189270965078e-01 2.624833956995e-01 4.878611238436e-01 6.735633144041e-01 7.928347093950e-01 8.320091322342e-01 7.863867374837e-01 6.604175370058e-01 4.673567400195e-01 2.291833207699e-01 6.743571558973e-02 3.036016680702e-01 5.263869524993e-01 6.931548493767e-01 7.845859930238e-01 7.900711808869e-01 7.086315578747e-01 5.501840420042e-01 3.406271412507e-01 1.803209393242e-01 3.232063921863e-01 5.675247383144e-01 7.838380707992e-01 9.356613716659e-01 1.003112259181e+00 9.775844847202e-01 8.624601711760e-01 6.761076164112e-01 4.650986466338e-01 3.594486515033e-01 4.963958991986e-01 7.337912821062e-01 9.507793095780e-01 1.098803744489e+00 1.153880104388e+00 1.106768080522e+00 9.620767350155e-01 7.406308469873e-01 4.933363966596e-01 3.689019051852e-01 5.273607644163e-01 7.895013695483e-01 1.021266248148e+00 1.172256177626e+00 1.218013689629e+00 1.149689948017e+00 9.730248670052e-01 7.107714192905e-01 4.220244241776e-01 3.328207106723e-01 5.947482013959e-01 9.157608193281e-01 1.183080363443e+00 1.354254611235e+00 1.406644868993e+00 1.332287245000e+00 1.137990832896e+00 8.473372733338e-01 5.147223900130e-01 3.396187118023e-01 5.805874933410e-01 9.260849205287e-01 1.219981706867e+00 1.412071654058e+00 1.476994161695e+00 1.405440544963e+00 1.203371511851e+00 8.925695161933e-01 5.182546531816e-01 2.617973305826e-01 5.284404365893e-01 9.097505603407e-01 1.228924550514e+00 1.438434034816e+00 1.513215682483e+00 1.443921212148e+00 1.236726755005e+00 9.140542229840e-01 5.222306457793e-01 2.577600071927e-01 5.569047716936e-01 9.629701737404e-01 1.302872002708e+00 1.528922415632e+00 1.615128935260e+00 1.551343464676e+00 1.343134947070e+00 1.011734196418e+00 5.966434725951e-01 2.227735741610e-01 4.652311812641e-01 8.879557654287e-01 1.242160210029e+00 1.478837884921e+00 1.571450204325e+00 1.509522414686e+00 1.298758130775e+00 9.615812727825e-01 5.430331327925e-01 2.372616059631e-01 5.684670789596e-01 1.009142035833e+00 1.378031926431e+00 1.626511861590e+00 1.726882693768e+00 1.667869299644e+00 1.455147423380e+00 1.112647951329e+00 6.911732334307e-01 3.644557854160e-01 5.918832659175e-01 1.035174973711e+00 1.432381489567e+00 1.716942298814e+00 1.855815014372e+00 1.834623040026e+00 1.656234767046e+00 1.340632018019e+00 9.267203276941e-01 4.955726342671e-01 3.848433108802e-01 7.505100065643e-01 1.140613674003e+00 1.435170933884e+00 1.594179335277e+00 1.600745111799e+00 1.455538776220e+00 1.175440920435e+00 7.929858470351e-01 3.670340413819e-01 2.587714977877e-01 6.521073006908e-01 1.022787625781e+00 1.292379482862e+00 1.430136710392e+00 1.422445623739e+00 1.271284880065e+00 9.935558658305e-01 6.200630289015e-01 2.057893464875e-01 2.988131216751e-01 7.065321709781e-01 1.050503713522e+00 1.288201792752e+00 1.395008553891e+00 1.360644331529e+00 1.189876632291e+00 9.030132267634e-01 5.403173772418e-01 2.393075490519e-01 4.583422708306e-01 8.347778075026e-01 1.154386508485e+00 1.368559739635e+00 1.452361581685e+00 1.396564102979e+00 1.207275802526e+00 9.063355052093e-01 5.371968522783e-01 2.568018709647e-01 4.915064333973e-01 8.665491616137e-01 1.184024716878e+00 1.396053560481e+00 1.478703351083e+00 1.423632015707e+00 1.237179533926e+00 9.394363872953e-01 5.634052412394e-01 1.737437298099e-01 3.201317093201e-01 6.891107879145e-01 9.871126838395e-01 1.177231636274e+00 1.240289154364e+00 1.171299951350e+00 9.798423088415e-01 6.908848474569e-01 3.570195554061e-01 2.458166214028e-01 5.578078332919e-01 8.860986496586e-01 1.138665717398e+00 1.281804930377e+00 1.299308615480e+00 1.190834411496e+00 9.739687290963e-01 6.935913753232e-01 4.717217689619e-01 5.500389067096e-01 8.481846646398e-01 1.156520002943e+00 1.391934185768e+00 1.516499259227e+00 1.513194177877e+00 1.382211836151e+00 1.141401790292e+00 8.318585355540e-01 5.497247405599e-01 5.204801580311e-01 7.726276007922e-01 1.068756219537e+00 1.298549606794e+00 1.418470950246e+00 1.410985556075e+00 1.277253068336e+00 1.037039255324e+00 7.360897781554e-01 4.896825960713e-01 5.353571803453e-01 8.133237387033e-01 1.101767421097e+00 1.312584623804e+00 1.408812998899e+00 1.376224631159e+00 1.219040745117e+00 9.616683367591e-01 6.627300364207e-01 4.834533669695e-01 6.383967277316e-01 9.561012003240e-01 1.255856528590e+00 1.468833275388e+00 1.563465416258e+00 1.528880977774e+00 1.373011784192e+00 1.125555761035e+00 8.509385155979e-01 6.838513877347e-01 7.725842595148e-01 1.030591348862e+00 1.298032607173e+00 1.492675159616e+00 1.577486667192e+00 1.541366648886e+00 1.395517860445e+00 1.176965239939e+00 9.609410601251e-01 8.695830871448e-01 9.802317044736e-01 1.211085238189e+00 1.442944699076e+00 1.602819698747e+00 1.654351141869e+00 1.586728034906e+00 1.412176017124e+00 1.170009828073e+00 9.410820846465e-01 8.570157334179e-01 9.881742322408e-01 1.232044482468e+00 1.464452622575e+00 1.613538662015e+00 1.643285210452e+00 1.541411815528e+00 1.315600110244e+00 9.945644637956e-01 6.441261971114e-01 4.601201810109e-01 6.674837769623e-01 1.009434159226e+00 1.306725720373e+00 1.498092131675e+00 1.555741489436e+00 1.470919737597e+00 1.251200247663e+00 9.197804325833e-01 5.198954015992e-01 2.212870928412e-01 5.092423687824e-01 9.041918360400e-01 1.229501529894e+00 1.442979117389e+00 1.523063109899e+00 1.463574614096e+00 1.273749597201e+00 9.790967455662e-01 6.290186922168e-01 3.637900422053e-01 4.973073194689e-01 8.200497661018e-01 1.105971408646e+00 1.293204978894e+00 1.356382915964e+00 1.288836260211e+00 1.100469769125e+00 8.195934164120e-01 5.096528494402e-01 3.745515439085e-01 6.020177136190e-01 9.166709968137e-01 1.177795302001e+00 1.337607192179e+00 1.374390537785e+00 1.283522202942e+00 1.076806669791e+00 7.858178938569e-01 4.867783484995e-01 4.163926170539e-01 6.798533769191e-01 1.002254811661e+00 1.266596399068e+00 1.429016741883e+00 1.468889249004e+00 1.381669254778e+00 1.177728547521e+00 8.828765027895e-01 5.472414937920e-01 3.255144520223e-01 4.959560799385e-01 8.003285347309e-01 1.057519551410e+00 1.218047345413e+00 1.261530940045e+00 1.183929503638e+00 9.958154273004e-01 7.235204746587e-01 4.239239368413e-01 3.040018239538e-01 5.415493671666e-01 8.384867937070e-01 1.078825589508e+00 1.225042223063e+00 1.260348624638e+00 1.182474343377e+00 1.003132369038e+00 7.501346313331e-01 4.828955927380e-01 3.691603583429e-01 5.481170091376e-01 8.101963126103e-01 1.032852470791e+00 1.174690378682e+00 1.219481592599e+00 1.166745200456e+00 1.030725322170e+00 8.426784065573e-01 6.594277155031e-01 5.722843621895e-01 6.383161398154e-01 7.875197626993e-01 9.297522663990e-01 1.017881523963e+00 1.034791612487e+00 9.839277362827e-01 8.876459657127e-01 7.885764853237e-01 7.432412368307e-01 7.855257015884e-01 8.900889810392e-01 1.001919831144e+00 1.076485068353e+00 1.088724931400e+00 1.031338488653e+00 9.141048366419e-01 7.666801676433e-01 6.453272854152e-01 6.223842397836e-01 7.129863761510e-01 8.516744583085e-01 9.716603854779e-01 1.033877908273e+00 1.020854534288e+00 9.322606907198e-01 7.853466452811e-01 6.223523961053e-01 5.259927019488e-01 5.786006288725e-01 7.377610917227e-01 9.090645498961e-01 1.035421454899e+00 1.089248435891e+00 1.062101172373e+00 9.629554504723e-01 8.219843365102e-01 6.998429896941e-01 6.812279704985e-01 7.945069896982e-01 9.729153170791e-01 1.141502523430e+00 1.253819159781e+00 1.286098433644e+00 1.232359921187e+00 1.104119652054e+00 9.341789388755e-01 7.854587331151e-01 7.454462281590e-01 8.471598913492e-01 1.028689625965e+00
 4.238852781256e-01 4.133665770775e-01 4.115179828158e-01 4.212922712562e-01 4.425977179669e-01 4.697161335456e-01 4.944195367536e-01 5.093350410067e-01 5.097511831311e-01 4.922578605343e-01 4.454772424294e-01 3.916616903165e-01 3.482208746657e-01 3.233921127744e-01 3.233307396556e-01 3.396729482511e-01 3.571168848371e-01 3.638197594129e-01 3.551941991391e-01 3.340822841513e-01 3.099511232289e-01 2.960211404695e-01 3.015550771068e-01 3.237952967710e-01 3.507071984631e-01 3.700111096007e-01 3.741646168336e-01 3.612836009946e-01 3.347158562449e-01 3.021169903278e-01 2.734427352432e-01 2.578041205871e-01 2.556274754090e-01 2.580126769845e-01 2.551758806815e-01 2.418883585021e-01 2.193379659661e-01 1.956093885251e-01 1.840265676712e-01 1.949325380721e-01 2.236810477529e-01 2.534847686203e-01 2.692157131008e-01 2.620197670395e-01 2.300976912717e-01 1.816287371361e-01 1.458760394347e-01 1.718737281772e-01 2.500961007249e-01 3.384391206378e-01 4.126563294908e-01 4.591365477174e-01 4.706347875076e-01 4.461600157389e-01 3.922120364267e-01 3.256885898314e-01 2.784735143404e-01 2.863978886628e-01 3.451888816304e-01 4.177645829795e-01 4.754409389327e-01 5.036962780439e-01 4.983821462718e-01 4.641393859044e-01 4.142050904717e-01 3.696894957335e-01 3.524846778624e-01 3.679315273183e-01 3.986262715498e-01 4.215360568065e-01 4.216296295263e-01 3.946836672582e-01 3.476872666310e-01 3.004115107112e-01 2.829955376232e-01 3.114891334461e-01 3.661300472495e-01 4.164234922775e-01 4.418602680736e-01 4.333096227318e-01 3.922099530629e-01 3.323122178537e-01 2.842785127946e-01 2.881305191013e-01 3.468536280471e-01 4.224097279269e-01 4.810848058616e-01 5.036645568920e-01 4.819756575815e-01 4.176309095073e-01 3.241653188705e-01 2.384098653153e-01 2.365202926172e-01 3.318757962547e-01 4.502529365320e-01 5.520365942190e-01 6.181888184261e-01 6.401655482591e-01 6.174322800246e-01 5.574200662248e-01 4.742442607407e-01 3.945062769347e-01 3.626900746854e-01 3.914310754687e-01 4.490701376654e-01 4.964845834797e-01 5.109712835450e-01 4.859145205159e-01 4.292342410984e-01 3.655485122272e-01 3.366036920009e-01 3.713697837932e-01 4.466754708668e-01 5.203420786305e-01 5.639463321904e-01 5.641652474540e-01 5.204548054500e-01 4.457179594129e-01 3.707714762744e-01 3.450905179402e-01 3.953167888025e-01 4.814060266035e-01 5.543064817371e-01 5.883756160648e-01 5.732656318284e-01 5.112747680686e-01 4.187141108407e-01 3.326591002556e-01 3.122873476977e-01 3.755275123174e-01 4.676644806201e-01 5.401431447428e-01 5.696846630372e-01 5.505094438949e-01 4.927216592295e-01 4.260935555442e-01 4.010195127099e-01 4.515032241425e-01 5.498149823699e-01 6.464430537693e-01 7.067415807677e-01 7.149739543516e-01 6.734510748486e-01 5.962074720679e-01 5.052452638006e-01 4.525597738149e-01 4.848728233111e-01 5.869820786294e-01 6.943592588749e-01 7.721979150329e-01 7.986782970426e-01 7.658701160695e-01 6.798737262859e-01 5.637289415670e-01 4.650898408434e-01 4.507715649391e-01 5.347249296790e-01 6.561506411257e-01 7.592323381649e-01 8.142555897568e-01 8.098847861128e-01 7.492346973665e-01 6.508636844049e-01 5.580068818514e-01 5.142376129499e-01 5.361444327921e-01 6.015261747333e-01 6.671405935069e-01 7.013393848052e-01 6.902770008413e-01 6.360217287590e-01 5.560760531964e-01 4.841398322555e-01 4.612258200688e-01 5.000171397659e-01 5.681275229366e-01 6.246550625092e-01 6.437628301039e-01 6.157864605360e-01 5.456810534020e-01 4.545184027629e-01 3.841425964520e-01 3.843431663081e-01 4.537602392470e-01 5.413119442412e-01 6.047597130120e-01 6.220780918302e-01 5.862276314238e-01 5.033159015277e-01 3.926511973796e-01 3.032378466208e-01 2.972392733962e-01 3.790176289374e-01 4.801460321366e-01 5.493785615665e-01 5.725190629221e-01 5.400605100010e-01 4.625493919853e-01 3.658007593934e-01 3.010947600467e-01 3.237675530771e-01 4.096542452859e-01 4.968454784109e-01 5.488857138591e-01 5.500924928520e-01 4.989192119624e-01 4.096965411506e-01 3.173865478861e-01 2.745593912633e-01 3.194414461695e-01 4.119055696099e-01 4.997361768783e-01 5.509592744375e-01 5.482302280704e-01 4.911490009247e-01 3.914851430917e-01 2.786897527532e-01 2.223975891464e-01 2.853117405017e-01 3.978823856748e-01 4.945032052239e-01 5.485008685880e-01 5.501400742191e-01 5.007049958623e-01 4.119121727830e-01 3.089828406175e-01 2.404064242773e-01 2.578570420582e-01 3.288034723325e-01 3.924843288437e-01 4.192939166638e-01 3.995905840367e-01 3.366964348429e-01 2.481372875050e-01 1.808533473530e-01 2.159431206542e-01 3.134403991386e-01 3.962092945884e-01 4.473185844579e-01 4.509238979637e-01 4.056050909588e-01 3.234261447150e-01 2.397035324142e-01 2.302917683486e-01 3.189514980624e-01 4.334709666069e-01 5.255551210991e-01 5.729547171323e-01 5.671011986015e-01 5.114151097286e-01 4.242336580716e-01 3.475021194151e-01 3.444924166893e-01 4.264546536924e-01 5.352749396301e-01 6.220087560373e-01 6.605035263164e-01 6.396118401207e-01 5.602801647273e-01 4.362465632019e-01 3.023969990105e-01 2.443165744681e-01 3.272248741160e-01 4.577762342095e-01 5.639830680230e-01 6.174624496523e-01 6.076207133730e-01 5.359188022136e-01 4.157883800428e-01 2.794251413386e-01 2.103889117310e-01 2.880991337349e-01 4.135380975207e-01 5.120424911725e-01 5.573902570175e-01 5.421534890738e-01 4.732964666144e-01 3.783795107459e-01 3.192363576389e-01 3.731206545543e-01 5.062984334080e-01 6.471047609328e-01 7.544137169684e-01 8.074369182762e-01 7.982744101736e-01 7.280763823191e-01 5.878443830851e-01 4.547955949755e-01 4.054504698464e-01 4.860203382640e-01 6.241748237428e-01 7.430628985981e-01 8.034372896216e-01 7.908521877901e-01 7.188944644605e-01 6.125292498005e-01 5.120258700138e-01 4.763725223228e-01 5.337573196869e-01 6.403460542827e-01 7.387856180293e-01 7.936574799857e-01 7.888304422969e-01 7.236791226682e-01 6.141818749835e-01 5.008263926305e-01 4.578971465867e-01 5.365439024619e-01 6.826410862435e-01 8.195629590550e-01 9.039503466316e-01 9.146907848210e-01 8.470002680047e-01 7.121919008438e-01 5.431247719745e-01 4.143723305929e-01 4.353460857736e-01 5.811450651826e-01 7.395274207800e-01 8.484568705852e-01 8.807610841761e-01 8.287585403525e-01 7.012672225880e-01 5.274665405290e-01 3.782456823007e-01 3.847730563230e-01 5.396453307100e-01 7.123683222577e-01 8.355701051736e-01 8.811426604259e-01 8.408665984229e-01 7.233364511064e-01 5.579820792064e-01 4.142541567314e-01 4.145750071846e-01 5.625288665681e-01 7.376276492066e-01 8.696847756105e-01 9.289328210127e-01 9.072950776452e-01 8.152175243833e-01 6.849433456561e-01 5.786140075342e-01 5.737920008042e-01 6.770444233527e-01 8.149124733760e-01 9.230660750164e-01 9.680797209588e-01 9.403327818304e-01 8.513599373521e-01 7.364061236254e-01 6.568858958623e-01 6.727282764816e-01 7.751706764581e-01 8.988854127507e-01 9.865269248022e-01 1.005948217527e+00 9.470638900506e-01 8.208779630230e-01 6.650052934998e-01 5.577797188376e-01 5.921148274468e-01 7.454077589603e-01 9.281131785403e-01 1.074345872669e+00 1.150113216708e+00 1.140895980986e+00 1.048963652807e+00 8.949135074239e-01 7.252510272137e-01 6.242490179991e-01 6.708502828503e-01 8.265536439742e-01 9.927341534644e-01 1.091647641012e+00 1.111748468706e+00 1.041438836957e+00 9.006477788596e-01 7.407640381965e-01 6.536814014569e-01 7.149551414456e-01 8.757790467495e-01 1.038406285344e+00 1.139912194807e+00 1.150493266252e+00 1.066694294137e+00 9.264633132898e-01 7.847462790293e-01 7.155267541743e-01 7.685553705470e-01 9.055895998009e-01 1.051261033341e+00 1.152123552478e+00 1.181383897399e+00 1.133286346892e+00 1.018964458024e+00 8.520529413332e-01 7.043378616546e-01 6.782817757062e-01 7.960477219693e-01 9.657399712202e-01 1.102312819284e+00 1.161857033042e+00 1.130605813818e+00 1.019793357432e+00 8.672645040630e-01 7.426656900510e-01 7.268545723709e-01 8.266312216907e-01 9.640669574659e-01 1.065753972952e+00 1.092504059778e+00 1.034404140988e+00 9.086994921064e-01 7.649633009950e-01 6.892059183996e-01 7.486170876885e-01 9.002461424191e-01 1.053423081047e+00 1.145541657954e+00 1.145356446396e+00 1.046526850559e+00 8.673806395358e-01 6.615415803502e-01 5.470060765511e-01 6.397554632735e-01 8.533345286546e-01 1.058130258140e+00 1.187922993500e+00 1.213233342898e+00 1.128086070137e+00 9.481504022652e-01 7.168904551269e-01 5.326625271972e-01 5.513953072753e-01 7.471994013322e-01 9.631492951853e-01 1.116524978779e+00 1.174108649299e+00 1.129390457458e+00 9.981494011400e-01 8.214319376272e-01 6.749994336056e-01 6.543798434823e-01 7.672847255751e-01 9.207047120879e-01 1.037756754063e+00 1.082620695728e+00 1.048970430723e+00 9.548376729792e-01 8.423806874023e-01 7.729508091664e-01 7.926832129039e-01 8.849531177741e-01 1.003056042322e+00 1.092247444440e+00 1.118385832001e+00 1.074374311941e+00 9.709838510405e-01 8.391075213244e-01 7.326857779336e-01 7.130954175550e-01 7.916231520446e-01 9.141900910484e-01 1.020226927676e+00 1.070707797549e+00 1.014368534518e+00 9.054474751118e-01 7.535498567320e-01 6.292697665984e-01 6.190417241681e-01 7.259357503077e-01 8.611480149881e-01 9.569449721824e-01 9.897248234400e-01 9.492487795378e-01 8.409545211700e-01 6.888401061978e-01 5.444604385321e-01 4.931477464684e-01 5.762174161648e-01 7.218176529716e-01 8.534671860324e-01 9.319478872372e-01 9.426405035095e-01 8.887413912143e-01 7.897099369112e-01 6.774737821538e-01 6.041865952668e-01 6.233874622441e-01 7.180726913884e-01 8.250095831839e-01 8.955677831719e-01 9.071465025648e-01 8.588332395502e-01 7.692635468310e-01 6.762635104841e-01 6.288780576114e-01 6.533278519323e-01 7.232639042363e-01 7.899153139048e-01 8.182742183486e-01 7.949643131996e-01 7.275197174952e-01 6.448554444839e-01 5.945506517672e-01 6.156941496829e-01 6.960863957770e-01 7.873423588220e-01 8.471603950546e-01 8.522591174863e-01 7.977338092498e-01 6.968426779364e-01 5.841699488984e-01 5.173986042358e-01 5.434572504088e-01 6.374326863290e-01 7.372804897718e-01 7.992048568257e-01 8.030583787602e-01 7.473315428904e-01 6.477518582156e-01 5.395517038069e-01 4.774415971504e-01 5.008046020893e-01 5.814351511532e-01 6.623400888042e-01 7.064702668460e-01 7.000155250967e-01 6.479571716553e-01 5.727531253028e-01 5.126071285975e-01 5.047550865851e-01 5.490737826735e-01 6.078503751922e-01 6.434789847314e-01 6.365334902560e-01 5.879081585107e-01 5.210187788364e-01 4.832629020103e-01 5.196246788176e-01 6.235362006218e-01 7.568912212643e-01 8.682243371219e-01 9.268418820712e-01 9.247300054402e-01 8.640871562731e-01 7.626035221499e-01 6.577302827858e-01 6.053392238399e-01 6.430404774718e-01 7.306995021490e-01 8.257412046273e-01 8.813654471178e-01 8.772512095054e-01 8.113870029862e-01 7.008576244223e-01 5.853466348566e-01 5.258856994889e-01 5.607056800683e-01 6.513917251245e-01 7.332452026938e-01 7.645134137948e-01 7.284776799426e-01 6.303215312898e-01 5.018585343423e-01 4.181485278207e-01 4.679756219558e-01 6.212990598480e-01 7.859568519073e-01 8.946451566427e-01 9.186773013714e-01 8.490616654192e-01 6.941777579948e-01 4.854851613731e-01 3.162575301572e-01 3.814341343432e-01 6.000136965756e-01 8.071502512223e-01 9.428790543636e-01 9.818801783643e-01 9.179890981430e-01 7.638089162765e-01 5.579284173096e-01 3.997010349718e-01 4.550797444309e-01 6.619049950398e-01 8.659645107892e-01 9.997385273753e-01 1.035144754300e+00 9.663922138697e-01 8.093634797716e-01 6.065083274758e-01 4.795344004221e-01 5.549796695166e-01 7.675165141377e-01 9.847387220407e-01 1.129181339904e+00 1.171142719955e+00 1.104115582891e+00 9.378147315467e-01 7.073427883212e-01 4.951436311588e-01 4.688648625014e-01 6.520242146028e-01 8.711355990836e-01 1.032166372639e+00 1.099245328473e+00 1.064065034617e+00 9.400147161281e-01 7.646403870723e-01 6.150233950886e-01 5.908521694720e-01 6.989573526365e-01 8.462344667756e-01 9.584742542439e-01 1.000590967005e+00 9.629701918585e-01 8.525297005694e-01 6.878175838100e-01 5.481170764651e-01 5.476303819097e-01 6.859820284800e-01 8.490062948052e-01 9.565994058834e-01 9.711910092878e-01 8.821771718014e-01 7.025351979886e-01 4.793075890577e-01 3.555673678768e-01 5.020148350838e-01 7.524129145311e-01 9.665796599271e-01 1.090623308666e+00 1.100785292307e+00 9.939114028674e-01 7.883956345350e-01 5.366027022598e-01 3.905447981601e-01 5.410716443945e-01 8.119335635102e-01 1.046876399493e+00 1.187894753040e+00 1.210654637404e+00 1.113023556552e+00 9.155831468296e-01 6.718804588062e-01 5.086203165634e-01 5.918655440330e-01 8.275277042371e-01 1.053031394736e+00 1.195362375458e+00 1.224922290942e+00 1.137599000493e+00 9.523766682718e-01 7.175356322751e-01 5.369386341174e-01 5.589254416155e-01 7.400790182976e-01 9.249538984063e-01 1.048418164477e+00 1.083239309146e+00 1.008398099275e+00 8.226584799699e-01 5.606876850871e-01 3.165122195069e-01 3.606903282829e-01 6.177032878068e-01 8.522171337438e-01 9.964342248395e-01 1.024413403176e+00 9.307943829742e-01 7.282701686856e-01 4.498194880741e-01 2.004413609409e-01 3.510009553594e-01 6.435039902964e-01 8.811828527825e-01 1.019397532099e+00 1.041336378323e+00 9.544885595356e-01 7.731537315741e-01 5.201589735823e-01 2.923864745720e-01 3.462466736827e-01 6.043202789849e-01 8.481413498102e-01 1.006887162403e+00 1.057298476352e+00 9.941157203089e-01 8.297090739454e-01 5.994042391576e-01 3.926561384472e-01 4.100541473198e-01 6.279724152870e-01 8.530640751202e-01 1.006836850407e+00 1.058108292300e+00 9.973908878974e-01 8.326048872481e-01 5.892650944254e-01 3.248937538559e-01 2.528758053933e-01 4.708728286571e-01 7.066143304450e-01 8.833116954869e-01 9.764797902593e-01 9.682745090294e-01 8.525350894081e-01 6.499418490207e-01 4.053987184788e-01 2.520136754096e-01 3.911655186620e-01 6.140090731655e-01 7.878162885106e-01 8.751481800059e-01 8.638349515719e-01 7.584824544485e-01 5.804941496607e-01 3.777506742553e-01 2.789078142737e-01 4.026454197293e-01 5.859506365404e-01 7.243914310638e-01 7.832246672678e-01 7.540379149022e-01 6.363542133583e-01 4.543142607084e-01 2.561814992173e-01 2.111235489698e-01 3.828993881328e-01 5.622293151210e-01 6.835024357478e-01 7.246191323985e-01 6.792688783140e-01 5.554158523595e-01 3.802026322871e-01 2.373744873826e-01 3.111648115348e-01 5.081564709359e-01 6.883424253394e-01 8.049715839409e-01 8.372607250478e-01 7.794172739734e-01 6.404292918047e-01 4.492731685282e-01 2.892260893988e-01 3.436259399818e-01 5.468976782202e-01 7.437815663941e-01 8.783700126654e-01 9.265299808187e-01 8.802038306206e-01 7.452704051799e-01 5.421707128494e-01 3.168674322838e-01 2.290165003387e-01 4.018573515457e-01 6.075873570545e-01 7.584619346586e-01 8.269136997028e-01 8.036738449420e-01 6.929577195949e-01 5.116461129346e-01 2.928866305613e-01 1.515074718277e-01 2.970212707901e-01 4.861201897633e-01 6.211366487146e-01 6.777440560701e-01 6.490630253317e-01 5.498687433885e-01 3.945855157822e-01 2.189598320897e-01 1.830051557390e-01 3.482713976848e-01 5.227887739424e-01 6.475204815573e-01 6.946579331886e-01 6.601141510961e-01 5.513239463224e-01 3.942052038775e-01 2.650596418662e-01 3.164170322857e-01 4.901179231397e-01 6.552152798704e-01 7.603812538066e-01 7.833036994972e-01 7.184365776467e-01 5.777966454647e-01 4.062881538897e-01 3.198629966391e-01 4.333694071236e-01 6.374803078662e-01 8.291456749409e-01 9.587924916239e-01 9.931496429716e-01 9.248372117932e-01 7.627410990385e-01 5.358189991281e-01 3.259936839390e-01 3.569613650391e-01 5.921872931592e-01 8.282210711189e-01 9.957904979738e-01 1.066551088511e+00 1.031508510922e+00 8.995664103241e-01 7.018404121176e-01 5.105397886720e-01 4.693554720542e-01 6.240889893291e-01 8.299268014443e-01 9.886995216749e-01 1.057649205381e+00 1.020728912073e+00 8.814362936916e-01 6.634874353394e-01 4.271914429589e-01 3.513471123313e-01 5.311399375448e-01 7.597716259007e-01 9.418021094570e-01 1.029419291356e+00 1.010490426267e+00 8.924027529157e-01 7.063302963770e-01 5.258543119828e-01 4.915299217126e-01 6.463399665491e-01 8.535235123360e-01 1.016545511302e+00 1.092895837457e+00 1.068571934387e+00 9.523480729949e-01 7.791197564344e-01 6.238366522548e-01 6.053525353767e-01 7.425478425560e-01 9.312289325174e-01 1.087748380132e+00 1.170120640082e+00 1.161975746851e+00 1.067226116728e+00 9.122422749502e-01 7.562627238957e-01 6.985982354538e-01 7.962294060922e-01 9.830705329223e-01 1.162192286141e+00 1.272468201876e+00 1.284113067775e+00 1.191824864941e+00 1.014837873961e+00 8.054674442521e-01 6.692522363380e-01 7.210746884337e-01 9.142698393157e-01 1.120606128567e+00 1.260869934430e+00 1.297329488773e+00 1.218919081791e+00 1.037678871641e+00 7.935920843558e-01 5.798938265272e-01 5.655187230941e-01 7.618715173970e-01 9.972706772395e-01 1.170587550186e+00 1.238632048992e+00 1.187331224819e+00 1.025489521417e+00 7.880594821277e-01 5.587673601638e-01 5.138439614623e-01 7.048169643703e-01 9.501818681133e-01 1.138387738342e+00 1.223083101122e+00 1.187990622850e+00 1.039739433899e+00 8.106478450114e-01 5.792972637389e-01 5.168409036880e-01 6.989240712558e-01 9.514350050178e-01 1.154980675879e+00 1.259058051734e+00 1.244398141588e+00 1.114537241370e+00 8.969831771555e-01 6.568573221237e-01 5.367595613653e-01 6.602099499412e-01 8.980052963227e-01 1.111089656636e+00 1.238500541224e+00 1.257294136427e+00 1.169556383254e+00 1.002003654508e+00 8.135597469066e-01 7.225483849960e-01 7.985787233687e-01 9.798405060843e-01 1.166354377319e+00 1.294866042998e+00 1.335545606051e+00 1.282174703803e+00 1.149395275326e+00 9.734683769814e-01 8.005852030925e-01 7.489270825556e-01 8.329443528169e-01 9.758714720812e-01 1.091617438090e+00 1.130971536992e+00 1.077230560928e+00 9.419277323703e-01 7.693303439441e-01 6.493167408156e-01 6.812573042245e-01 8.373536364290e-01 1.007063587187e+00 1.113634635755e+00 1.118885380559e+00 1.011587036791e+00 8.049567075871e-01 5.468802042223e-01 3.867366243820e-01 5.389147416088e-01 8.265386274258e-01 1.082314207290e+00 1.244318494984e+00 1.284288898619e+00 1.195106168505e+00 9.902459962739e-01 7.096064681488e-01 4.575991083475e-01 4.806424960441e-01 7.501214625984e-01 1.030837070185e+00 1.231378896259e+00 1.315935552259e+00 1.274234727937e+00 1.117881853926e+00 8.839195211375e-01 6.526129274333e-01 5.777205161863e-01 7.306022046238e-01 9.619717326095e-01 1.152896365626e+00 1.250818956596e+00 1.256329547786e+00 1.169327371814e+00 1.008490020215e+00 8.189390498792e-01 6.741864832429e-01 6.513832382237e-01 7.408606975107e-01 8.644865730281e-01 9.442359987717e-01 9.470859886904e-01 8.664030234006e-01 7.184826417564e-01 5.485870544609e-01 4.497252959240e-01 5.090767537712e-01 6.577246189259e-01 7.909403253520e-01 8.614904153238e-01 8.618719067805e-01 7.906672714941e-01 6.567308015425e-01 4.874436013493e-01 3.800000411144e-01 4.517319913549e-01 6.290255078381e-01 7.973488218253e-01 9.041113536271e-01 9.272228571368e-01 8.632277653573e-01 7.260137799477e-01 5.522054647579e-01 4.217622427960e-01 4.465864537389e-01 5.945112961394e-01 7.501949542462e-01 8.521843851014e-01 8.752057726532e-01 8.148967117577e-01 6.856556503436e-01 5.273199634830e-01 4.264132845067e-01 4.811346782813e-01 6.400279962423e-01 7.993875903349e-01 9.042832664305e-01 9.305263533244e-01 8.731217388865e-01 7.452060397764e-01 6.037778525283e-01 4.921017521462e-01 4.573524208462e-01 5.516067633062e-01 7.118043641512e-01 8.414026316833e-01 9.070611039369e-01 8.961186158108e-01 8.111781565423e-01 6.704637687274e-01 5.141655632549e-01 4.194875955662e-01 4.600659305531e-01 5.830701987888e-01 7.007082804941e-01 7.781815133076e-01 7.995698080386e-01 7.608403016230e-01 6.687824271912e-01 5.426698168538e-01 4.218444854578e-01 3.753766763861e-01 4.432878981298e-01 5.640875897331e-01 6.728264496892e-01 7.391294357682e-01 7.528954757713e-01 7.184641025022e-01 6.538188363078e-01 5.906172302194e-01 5.667875563748e-01 6.008325672325e-01 6.737519504438e-01 7.507803128351e-01 8.057816310102e-01 8.273409288866e-01 8.180280295355e-01 7.926623562366e-01 7.741300793223e-01 7.828765844261e-01 8.232009831672e-01 8.799629154352e-01 9.293921455414e-01 9.512871429494e-01 9.354590075634e-01 8.846046949112e-01 8.160891627935e-01 7.614085873308e-01 7.550712507842e-01 8.088115466493e-01 8.995902397523e-01 9.898146576163e-01 1.048082811293e+00 1.055876440459e+00 1.008828425862e+00 9.178960761158e-01 8.118180311006e-01 7.370950289424e-01 7.384732227886e-01 8.161478057770e-01 9.244949777991e-01 1.013963892918e+00 1.051904298524e+00 1.024382193691e+00 9.360732734274e-01 8.063206017783e-01 6.808801106691e-01 6.312308590282e-01 6.992211295223e-01 8.393017761392e-01 9.797667320301e-01 1.072549761873e+00 1.093227467462e+00 1.036422680939e+00 9.159088032462e-01 7.700321908313e-01 6.705420011683e-01 6.953190549270e-01 8.349472037743e-01 1.008914676332e+00 1.151806933938e+00 1.227767201780e+00 1.223478002499e+00 1.144955867371e+00 1.039244171716e+00 9.433963130402e-01 9.003532535447e-01 9.380034708095e-01 1.034449660700e+00 1.138628082416e+00 1.210863363024e+00 1.222342989958e+00 1.160177054567e+00 1.042931024703e+00 9.077231841384e-01 8.123902742641e-01 8.088553617397e-01 8.908537837974e-01 1.000876388514e+00 1.084334049594e+00 1.110796589304e+00 1.072855190419e+00 9.836074487490e-01 8.754074178231e-01 7.946029703820e-01 7.794975556498e-01 8.325135207491e-01 9.204592038204e-01 9.967956237614e-01 1.029323961955e+00 9.956171805953e-01 8.940677725258e-01 7.621783024240e-01 6.701310736186e-01 6.922068105203e-01 8.206125233049e-01 9.785220761932e-01 1.100680922032e+00 1.149893079536e+00 1.111093116907e+00 9.887376872695e-01 8.093846791000e-01 6.336549521405e-01 5.695616527687e-01 6.762441674048e-01 8.628144848809e-01 1.031588506152e+00 1.131826354015e+00 1.141790197976e+00 1.060039605655e+00 9.043653108215e-01 7.280061364289e-01 6.357483021805e-01 6.690558353736e-01 7.877860222148e-01 9.280721944839e-01 1.030967861412e+00 1.054432191264e+00 9.934753800922e-01 8.639161669111e-01 7.074232072836e-01 6.022145101628e-01 6.313904534518e-01 7.733520319736e-01 9.381153766104e-01 1.062694678171e+00 1.116182367649e+00 1.089291577679e+00 9.901319507699e-01 8.437591064133e-01 6.939723339733e-01 6.010873708918e-01 6.163694704904e-01 7.093876371109e-01 8.161421930918e-01 8.928993843124e-01 9.048061120682e-01 8.450523712005e-01 7.293808501024e-01 5.950203202893e-01 5.053482354864e-01 5.203317935063e-01 6.170330510580e-01 7.233348113649e-01 7.898538233590e-01 7.943379525332e-01 7.336443910815e-01 6.211661523017e-01 4.898268991507e-01 4.008578368885e-01 4.179197618880e-01 5.135858901248e-01 6.129627968155e-01 6.710129684327e-01 6.696743261985e-01 6.103071142851e-01 5.280215954124e-01 4.462699158435e-01 4.068255209197e-01 4.440959253962e-01 5.444766295410e-01 6.330287841377e-01 6.735796437912e-01 6.530579206224e-01 5.714958517202e-01 4.427106959968e-01 3.043023529778e-01 2.528436296290e-01 3.531790831974e-01 4.992155028474e-01 6.179215423650e-01 6.797025225823e-01 6.720517649429e-01 5.940322371677e-01 4.553780301729e-01 2.789997186597e-01 1.405681355585e-01 2.375063850132e-01 4.107485656504e-01 5.517018705788e-01 6.340207202187e-01 6.472011427921e-01 5.915097742885e-01 4.781436359635e-01 3.330217841904e-01 2.202493385264e-01 2.558499437953e-01 3.845785467151e-01 5.018818837140e-01 5.701091506783e-01 5.756283563050e-01 5.173335870763e-01 4.043596570986e-01 2.565254990242e-01 1.232105690693e-01 1.633001615977e-01 2.893282705648e-01 3.852543321584e-01 4.271268571709e-01 4.103403045807e-01 3.491255958285e-01 2.662104015751e-01 2.145799505540e-01 2.773798223025e-01 4.000194378593e-01 5.146443437301e-01 5.890108148905e-01 6.066749887042e-01 5.396293511432e-01 4.173094763092e-01 2.597399576143e-01 1.737771340344e-01 3.017619162531e-01 4.807034649560e-01 6.237305679507e-01 6.994946804515e-01 6.925831244324e-01 6.016766024672e-01 4.502068171236e-01 2.759515953235e-01 2.168295466058e-01 3.818360913157e-01 5.867247612281e-01 7.483859845977e-01 8.334722984580e-01 8.251959973430e-01 7.200850827120e-01 5.278134452761e-01 2.721839526616e-01 8.891521081160e-02 3.505715091098e-01 6.148362473753e-01 8.145842981228e-01 9.219704779759e-01 9.215095723071e-01 8.110449945436e-01 6.026149788330e-01 3.243342909521e-01 1.098760630018e-01 3.721997279373e-01 6.610155741330e-01 8.809818034263e-01 1.000403795036e+00 1.002475785050e+00 8.856511814331e-01 6.652425961459e-01 3.812517406809e-01 2.105702231391e-01 4.520410172997e-01 7.546569399278e-01 1.009929533909e+00 1.163535679575e+00 1.204245903360e+00 1.094203535605e+00 8.795354752562e-01 5.754116741131e-01 2.897116283604e-01 3.926339537710e-01 7.192400931193e-01 1.004493221226e+00 1.182374757763e+00 1.222746215547e+00 1.122207971783e+00 9.170565405026e-01 6.500421954191e-01 4.330227709299e-01 5.000670439633e-01 7.780555442943e-01 1.062339476937e+00 1.274397727164e+00 1.378697120475e+00 1.349702846671e+00 1.172203561398e+00 8.776354872155e-01 5.449235379355e-01 4.232527701992e-01 6.911942432074e-01 1.030018667031e+00 1.289942437681e+00 1.418032799722e+00 1.393925618936e+00 1.222394364264e+00 9.359813857812e-01 6.164388109660e-01 4.906722906076e-01 7.246050722800e-01 1.047965510344e+00 1.298431625423e+00 1.415089031363e+00 1.373631698149e+00 1.175314978040e+00 8.460016674012e-01 4.492889648955e-01 2.969975371199e-01 6.641261801904e-01 1.053430035053e+00 1.338978692851e+00 1.475425193662e+00 1.442873696701e+00 1.243871950554e+00 9.032567283886e-01 4.726917141316e-01 2.079252931150e-01 5.992606399268e-01 1.012824605567e+00 1.317433965993e+00 1.470059281136e+00 1.451479141267e+00 1.265155482628e+00 9.383233475730e-01 5.323765505362e-01 2.982269430520e-01 6.231545542900e-01 1.021032348673e+00 1.321783125444e+00 1.474761783316e+00 1.459106409142e+00 1.278603486494e+00 9.636496386493e-01 5.887710746567e-01 4.094717779403e-01 6.942880273022e-01 1.071818800310e+00 1.364147778207e+00 1.512722770381e+00 1.493941505643e+00 1.310055849519e+00 9.894204019641e-01 5.999450540148e-01 3.796322766689e-01 6.556241602932e-01 1.041374331536e+00 1.344449390198e+00 1.508529248010e+00 1.508180622054e+00 1.371764068333e+00 1.100150797846e+00 7.347742753115e-01 3.859382209846e-01 4.433104524727e-01 8.141727900237e-01 1.165489889729e+00 1.412463874774e+00 1.505471321629e+00 1.437941485131e+00 1.211408013095e+00 8.683162293125e-01 4.969235952136e-01 4.107601190528e-01 7.340172961112e-01 1.078001693251e+00 1.313427130263e+00 1.413489647354e+00 1.376409579874e+00 1.211267289666e+00 9.471475698571e-01 6.476436921313e-01 4.745570375762e-01 6.195374760578e-01 9.050560809081e-01 1.160296601985e+00 1.323565953109e+00 1.371351336875e+00 1.300501890501e+00 1.119543067242e+00 8.483613485867e-01 5.759922885189e-01 4.959280483558e-01 6.843338832128e-01 9.301032118400e-01 1.110463883579e+00 1.181468334818e+00 1.131930835683e+00 9.736293347827e-01 7.422635112950e-01 5.157885796903e-01 4.571329790308e-01 6.217483019072e-01 8.365268392291e-01 9.971522654813e-01 1.064650188764e+00 1.028827610346e+00 9.000112850605e-01 7.095180589205e-01 5.212059724781e-01 4.518792820883e-01 5.565170283090e-01 7.198052238561e-01 8.474048997657e-01 9.004697863968e-01 8.682710901229e-01 7.590808764740e-01 5.993987364085e-01 4.424289268313e-01 3.819628774145e-01 4.611276088464e-01 5.873676967430e-01 6.830127744366e-01 7.166027077541e-01 6.815261787487e-01 5.892161190621e-01 4.709945894127e-01 3.870614684053e-01 4.045277410353e-01 5.031344416078e-01 6.126560532399e-01 6.971069238717e-01 7.384302967289e-01 7.286551817806e-01 6.704067466359e-01 5.944238343634e-01 5.470528151663e-01 5.662756757533e-01 6.430104018010e-01 7.337773469923e-01 7.996269541389e-01 8.178875849917e-01 7.812515496156e-01 6.975821762090e-01 5.935174880151e-01 5.291105656064e-01 5.708812307330e-01 6.864078502376e-01 8.300826026094e-01 9.559387069008e-01 1.034868024520e+00 1.041074980154e+00 9.718690805076e-01 8.397153858236e-01 6.706910258659e-01 5.145080711586e-01 4.504555091642e-01 5.147457349623e-01 6.344400646512e-01 7.363900762345e-01 7.867083280751e-01 7.762150835739e-01 7.134201451794e-01 6.244737546773e-01 5.548311489101e-01 5.540911538783e-01 6.282575009801e-01 7.340589966635e-01 8.267783412451e-01 8.801369618291e-01 8.850231401010e-01 8.469462111096e-01 7.845845151126e-01 7.269684352674e-01 7.058694379173e-01 7.472725934629e-01 8.297275802180e-01 9.023662888296e-01 9.383864504887e-01 9.330747323531e-01 8.998702511190e-01 8.670497793616e-01 8.665843142814e-01 9.125596308411e-01 9.887738553815e-01 1.061924377498e+00 1.101579203915e+00 1.090973341919e+00 1.031712562743e+00 9.476143437903e-01 8.860219132150e-01 9.039783261728e-01 1.025021461483e+00 1.192349994792e+00 1.351714821289e+00 1.459868983303e+00 1.487734307526e+00 1.412841139029e+00 1.244373202538e+00 1.035926738779e+00 8.699521677374e-01 8.537596288314e-01 9.974146442791e-01 1.195755428784e+00 1.354042435524e+00 1.421428099176e+00 1.380711950320e+00 1.244017922615e+00 1.056917630012e+00 9.085346105041e-01 9.073888058717e-01 1.062959153679e+00 1.272929944978e+00 1.442235500526e+00 1.516645674738e+00 1.473846098724e+00 1.318133319557e+00 1.083047480780e+00 8.571497548256e-01 7.746281482164e-01 8.999221094916e-01 1.130182786729e+00 1.337972862714e+00 1.447498045921e+00 1.435870211559e+00 1.313198392487e+00 1.123714257570e+00 9.563505027837e-01 9.295505801007e-01 1.073567158490e+00 1.287306430316e+00 1.465195085834e+00 1.546140301695e+00 1.506014694310e+00 1.352697042746e+00 1.130288802883e+00 9.350008303000e-01 9.099002686545e-01 1.108433391187e+00 1.375278206545e+00 1.603706105680e+00 1.724352736304e+00 1.695076671317e+00 1.521378627498e+00 1.243752483930e+00 9.562204001105e-01 8.405823523099e-01 1.010344146870e+00 1.308448172959e+00 1.567682457573e+00 1.704712156892e+00 1.685659691701e+00 1.512189837653e+00 1.223121601293e+00 9.161409315883e-01 7.944811335194e-01 9.917090552361e-01 1.322793459493e+00 1.609063085277e+00 1.766201471260e+00 1.758439939403e+00 1.582913625530e+00 1.268991354728e+00 8.979367868834e-01 6.621497204137e-01 7.896534200257e-01 1.119688306596e+00 1.423628453589e+00 1.605758030812e+00 1.628269897337e+00 1.487176084150e+00 1.209795006323e+00 8.668621034132e-01 6.326686989499e-01 7.522277276713e-01 1.079098162121e+00 1.383180463754e+00 1.569037495684e+00 1.598306362426e+00 1.465162751904e+00 1.193487331105e+00 8.477091920097e-01 5.947603347176e-01 7.222598825160e-01 1.081196812460e+00 1.432888581998e+00 1.683434961671e+00 1.789304864939e+00 1.719702022426e+00 1.501012374860e+00 1.182434050055e+00 8.807899747653e-01 8.099815194575e-01 1.036922901118e+00 1.350006075841e+00 1.594327482696e+00 1.702382396365e+00 1.652178339845e+00 1.455355832734e+00 1.159072888858e+00 8.666020263646e-01 7.686390495952e-01 9.518930949525e-01 1.232373803813e+00 1.454660944256e+00 1.548607523627e+00 1.494519711142e+00 1.329559474067e+00 1.090243651012e+00 8.445553511493e-01 7.148716763748e-01 8.008969067560e-01 1.017059288510e+00 1.218512819192e+00 1.331601875892e+00 1.329942334322e+00 1.217781495087e+00 1.026667863400e+00 8.213286412667e-01 7.068713822208e-01 7.607278951258e-01 9.112521272956e-01 1.057901764929e+00 1.142811460741e+00 1.143452991589e+00 1.061669142907e+00 9.201952212004e-01 7.642598490990e-01 6.624575610987e-01 6.829294564735e-01 7.848326745509e-01 8.801300813188e-01 9.484388344096e-01 9.570690575141e-01 9.071014216182e-01 8.189498872588e-01 7.288752883089e-01 6.787150723689e-01 6.883687216589e-01 7.364008289616e-01 7.832049307964e-01 8.003868459177e-01 7.794404985162e-01 7.310337980246e-01 6.815574678663e-01 6.621998804325e-01 6.862992462128e-01 7.362026286646e-01 7.794172022332e-01 7.897685828780e-01 7.563491259892e-01 6.861568709732e-01 6.059907409413e-01 5.592500134532e-01 5.790143832920e-01 6.557196303948e-01 7.469926813987e-01 8.115088124092e-01 8.234903782099e-01 7.720140301761e-01 6.598100104263e-01 5.051655737208e-01 3.545894899373e-01 3.128393482833e-01 4.244722686022e-01 5.778977722905e-01 6.993550144871e-01 7.576882866248e-01 7.399536404366e-01 6.455225765494e-01 4.851107216892e-01 2.845632332480e-01 1.492078477735e-01 2.981587167638e-01 5.112503031634e-01 6.882915993067e-01 8.008295483188e-01 8.343317291611e-01 7.840959350127e-01 6.546580121272e-01 4.591409120736e-01 2.181703090368e-01 5.284026564855e-02 3.030415138761e-01 5.245248526753e-01 6.885013276228e-01 7.767099958673e-01 7.788714893152e-01 6.938144709249e-01 5.300436435358e-01 3.068628261873e-01 9.533530067444e-02 2.754188848119e-01 5.328678727631e-01 7.508986416971e-01 9.017455216596e-01 9.681406788875e-01 9.428005438331e-01 8.299816801943e-01 6.487731168715e-01 4.467737959692e-01 3.535053950213e-01 4.908519596916e-01 7.177889603177e-01 9.215347567088e-01 1.056163565375e+00 1.099188519737e+00 1.042693751690e+00 8.927334278564e-01 6.726041560227e-01 4.419469558825e-01 3.720878443605e-01 5.644692032871e-01 8.237488636151e-01 1.041984478185e+00 1.175688469024e+00 1.203003117629e+00 1.116771774097e+00 9.240991610999e-01 6.492399551561e-01 3.591967571848e-01 3.337227876337e-01 6.354344740704e-01 9.606774751529e-01 1.222055806171e+00 1.382557170011e+00 1.421872195798e+00 1.333729020862e+00 1.126389290120e+00 8.248426819695e-01 4.866629220919e-01 3.343743405676e-01 6.017122217530e-01 9.503581037750e-01 1.240360184951e+00 1.425284832182e+00 1.481501719400e+00 1.401071921645e+00 1.191171883091e+00 8.746544401376e-01 4.981554705612e-01 2.565549945023e-01 5.387121803369e-01 9.159408669562e-01 1.226638619655e+00 1.425786224685e+00 1.489753487457e+00 1.410492715282e+00 1.195363564849e+00 8.678514170274e-01 4.763222487616e-01 2.501173948778e-01 5.813067284506e-01 9.816022089533e-01 1.309240636001e+00 1.520565936039e+00 1.591484728722e+00 1.513430576053e+00 1.293345119749e+00 9.535545179632e-01 5.346211999914e-01 1.901133631321e-01 5.025976373742e-01 9.219938675897e-01 1.263875783443e+00 1.484953983568e+00 1.560916841208e+00 1.483036167539e+00 1.258476038657e+00 9.106189174213e-01 4.847052431488e-01 2.121047868738e-01 5.943538683797e-01 1.031668951930e+00 1.387906815347e+00 1.619836383101e+00 1.702189036918e+00 1.625662958930e+00 1.397695748187e+00 1.043803886422e+00 6.178246279267e-01 3.306306281155e-01 6.281791003769e-01 1.074770619544e+00 1.460039756499e+00 1.726898535014e+00 1.845556237478e+00 1.803983764221e+00 1.607213732149e+00 1.277457916092e+00 8.571466449509e-01 4.444469639810e-01 4.331715243811e-01 8.219246382351e-01 1.204461343400e+00 1.484458426165e+00 1.625707184304e+00 1.613449709655e+00 1.450255099770e+00 1.154886261275e+00 7.623066733903e-01 3.413864212184e-01 3.068008587593e-01 7.039448273604e-01 1.068593277957e+00 1.329110143885e+00 1.455930177510e+00 1.436783124320e+00 1.275131898027e+00 9.895121642003e-01 6.133172969758e-01 2.173570672351e-01 3.333205298232e-01 7.284684118231e-01 1.063153044422e+00 1.291076378742e+00 1.387945646148e+00 1.344483229089e+00 1.166563661208e+00 8.754800462419e-01 5.124994123124e-01 2.261492732054e-01 4.665023364627e-01 8.356839233414e-01 1.142633165890e+00 1.342219235012e+00 1.411295439137e+00 1.342188651034e+00 1.142355558397e+00 8.347385359769e-01 4.647586139123e-01 2.309512708297e-01 5.264408781635e-01 8.982147547481e-01 1.201575421853e+00 1.395728074211e+00 1.459400363888e+00 1.386187472771e+00 1.183994084612e+00 8.739714517489e-01 4.890611991210e-01 9.551030974335e-02 3.691972805736e-01 7.375290972568e-01 1.024467086731e+00 1.199681648703e+00 1.246267354141e+00 1.160982620311e+00 9.548205772670e-01 6.536859336155e-01 3.116040594675e-01 2.469429007178e-01 5.829170411209e-01 9.092284303191e-01 1.153286854745e+00 1.284782114067e+00 1.289331907551e+00 1.167985015471e+00 9.392962960693e-01 6.489363711584e-01 4.273468687067e-01 5.339290261828e-01 8.450897932864e-01 1.151442658841e+00 1.378413389995e+00 1.491714461104e+00 1.476537718098e+00 1.334733328547e+00 1.085430272443e+00 7.710986562265e-01 4.949760281528e-01 5.014698130399e-01 7.732405516265e-01 1.066542225057e+00 1.284884498918e+00 1.389968778868e+00 1.366827060498e+00 1.218127269792e+00 9.641569552170e-01 6.502556744777e-01 4.019923065360e-01 4.964925058804e-01 8.007323171238e-01 1.089333831552e+00 1.290054027644e+00 1.371953627340e+00 1.323730630198e+00 1.151108674293e+00 8.784964008443e-01 5.633782951867e-01 3.904939357047e-01 5.979972451463e-01 9.328948272235e-01 1.227885605617e+00 1.427084020381e+00 1.504406220941e+00 1.452249553435e+00 1.281123651101e+00 1.023580108055e+00 7.510571716542e-01 6.187898622226e-01 7.608082940021e-01 1.039189232048e+00 1.302258503224e+00 1.480757223579e+00 1.544013493524e+00 1.484794167656e+00 1.317570119797e+00 1.083798098742e+00 8.689437193606e-01 8.109574730119e-01 9.679345963426e-01 1.224266375637e+00 1.461619599850e+00 1.615278496727e+00 1.654499456532e+00 1.572405288336e+00 1.384641437492e+00 1.134581327448e+00 9.099076110737e-01 8.479248325821e-01 1.001956953160e+00 1.253603550094e+00 1.482325232255e+00 1.621469278909e+00 1.638531567000e+00 1.524059574445e+00 1.288542649092e+00 9.645538531842e-01 6.273612145335e-01 4.896780094068e-01 7.180152206293e-01 1.051736984917e+00 1.333723085637e+00 1.506886254483e+00 1.545407924510e+00 1.442353792990e+00 1.207055778723e+00 8.644019801419e-01 4.607290835298e-01 2.170308862225e-01 5.543395070364e-01 9.431116428113e-01 1.253608102565e+00 1.448223698980e+00 1.507669519169e+00 1.427797439188e+00 1.219743571034e+00 9.109425244449e-01 5.549900041274e-01 3.271609643918e-01 5.332437952564e-01 8.669188329459e-01 1.145399932911e+00 1.318686136393e+00 1.365464412990e+00 1.281975152708e+00 1.081145412387e+00 7.958683242162e-01 5.023127768726e-01 4.224066803593e-01 6.650540489622e-01 9.699536670976e-01 1.215801129470e+00 1.357617432389e+00 1.375488406296e+00 1.266925865320e+00 1.046496630629e+00 7.508224179233e-01 4.726971027923e-01 4.643638360210e-01 7.452623547244e-01 1.060659006493e+00 1.310673123188e+00 1.454824290110e+00 1.474511292086e+00 1.367219126538e+00 1.145560245465e+00 8.383499727589e-01 5.038999401734e-01 3.356313411658e-01 5.541425411416e-01 8.597177240228e-01 1.106916126482e+00 1.252443177167e+00 1.278374446206e+00 1.182844127103e+00 9.788467141301e-01 6.963749917335e-01 4.042256807590e-01 3.415540333003e-01 6.007166749216e-01 8.948253882930e-01 1.125937805071e+00 1.259245757714e+00 1.279701138274e+00 1.186986281823e+00 9.952994875284e-01 7.365604292279e-01 4.810737434296e-01 4.102583438676e-01 6.070289898298e-01 8.655398091201e-01 1.078913325075e+00 1.208556724905e+00 1.239869258772e+00 1.174266061948e+00 1.028479934438e+00 8.373963289060e-01 6.633224704532e-01 5.983004889537e-01 6.805670141087e-01 8.307439235134e-01 9.650212129743e-01 1.040840165411e+00 1.043912152092e+00 9.805113103239e-01 8.767409766364e-01 7.801373117190e-01 7.495026959021e-01 8.105160446790e-01 9.266107778891e-01 1.040103833762e+00 1.108274865192e+00 1.108365943432e+00 1.035372462141e+00 9.018872157815e-01 7.422773883543e-01 6.220126792762e-01 6.205766230072e-01 7.377392829933e-01 8.927977825294e-01 1.018334250184e+00 1.077589776777e+00 1.055001018122e+00 9.519878366387e-01 7.880482135734e-01 6.101990879796e-01 5.139952589065e-01 5.888880084709e-01 7.714250516668e-01 9.577787667853e-01 1.091236164510e+00 1.144890469391e+00 1.110575821870e+00 9.972995812174e-01 8.352829901671e-01 6.878504164648e-01 6.533316132644e-01 7.726737946866e-01 9.679780819144e-01 1.153781600499e+00 1.280295973638e+00 1.322726030102e+00 1.274585316647e+00 1.146830602565e+00 9.711245793714e-01 8.083594641814e-01 7.476759715128e-01 8.339265088743e-01 1.011012101288e+00
 4.148873004017e-01 4.087092229020e-01 4.087757649798e-01 4.180200549376e-01 4.363986576446e-01 4.592751359867e-01 4.798786547026e-01 4.920529850627e-01 4.919804372373e-01 4.760616043644e-01 4.314727244307e-01 3.877792221562e-01 3.509243943330e-01 3.285365464710e-01 3.259671659843e-01 3.367610748832e-01 3.483279932636e-01 3.503557444572e-01 3.386444296453e-01 3.157430431548e-01 2.904303448911e-01 2.751939473338e-01 2.789435221599e-01 2.990599611508e-01 3.239521466995e-01 3.418992900182e-01 3.458468123722e-01 3.341950495231e-01 3.103818885434e-01 2.819838606595e-01 2.586075305513e-01 2.472615813000e-01 2.468022455818e-01 2.492542150229e-01 2.466993180139e-01 2.359795862064e-01 2.202427790411e-01 2.084447589583e-01 2.108562530479e-01 2.302004478493e-01 2.578298429805e-01 2.802528899454e-01 2.863204697476e-01 2.701239358702e-01 2.328538722656e-01 1.874607761958e-01 1.682542928175e-01 2.090286856405e-01 2.883238967392e-01 3.714865909035e-01 4.377132010236e-01 4.749053451874e-01 4.771606831776e-01 4.451057870983e-01 3.874867730825e-01 3.245158667534e-01 2.905210645669e-01 3.135991774516e-01 3.784776830645e-01 4.493446461938e-01 5.013416565832e-01 5.223100026417e-01 5.098550448996e-01 4.703490906472e-01 4.189094188851e-01 3.781116074558e-01 3.686091650009e-01 3.911881882006e-01 4.256154250260e-01 4.493872737989e-01 4.489827858560e-01 4.216001699603e-01 3.752999163711e-01 3.297510952811e-01 3.122309076363e-01 3.360968927916e-01 3.838823447377e-01 4.275183285545e-01 4.471978375779e-01 4.340998368497e-01 3.899897177808e-01 3.288550201529e-01 2.809699668552e-01 2.842726952267e-01 3.396464269010e-01 4.095631816466e-01 4.615764062745e-01 4.776007937361e-01 4.505677709652e-01 3.833450318975e-01 2.916036031137e-01 2.180247420183e-01 2.380873565235e-01 3.380879336639e-01 4.503812689068e-01 5.432739722184e-01 6.006293147815e-01 6.152818608254e-01 5.873081577701e-01 5.242207455365e-01 4.401666643205e-01 3.631476339628e-01 3.309692804946e-01 3.588329734620e-01 4.148379617244e-01 4.596294082575e-01 4.713232810507e-01 4.441706532193e-01 3.868034073434e-01 3.249348840038e-01 3.020136698861e-01 3.438021807144e-01 4.209674864814e-01 4.918697581143e-01 5.310242018824e-01 5.275323064775e-01 4.828339768780e-01 4.118905354944e-01 3.477204295211e-01 3.370028788563e-01 3.925850797607e-01 4.730814488203e-01 5.365456040818e-01 5.603584370052e-01 5.366421872755e-01 4.703429826340e-01 3.817401653896e-01 3.142904258805e-01 3.233043089082e-01 4.021221031528e-01 4.937930133614e-01 5.586894252682e-01 5.788572461081e-01 5.521340797290e-01 4.923470241528e-01 4.334162004223e-01 4.249608376491e-01 4.884720125734e-01 5.893176811344e-01 6.812315224473e-01 7.329247325975e-01 7.298901643343e-01 6.845825181602e-01 6.055034077130e-01 5.219910977355e-01 4.787541381153e-01 5.108143976164e-01 6.036483868262e-01 7.045137067451e-01 7.703224240877e-01 7.856765417615e-01 7.452239686538e-01 6.581752529273e-01 5.518040897025e-01 4.772017778839e-01 4.899541425385e-01 5.833345594166e-01 6.990939334472e-01 7.902026139919e-01 8.316678258053e-01 8.151089169082e-01 7.464365150144e-01 6.468429376716e-01 5.552070163979e-01 5.158288569992e-01 5.451381487961e-01 6.132993749634e-01 6.765756084521e-01 7.059654881613e-01 6.902603659597e-01 6.338236197591e-01 5.561098468074e-01 4.912888264848e-01 4.761461530256e-01 5.163768326723e-01 5.789595241559e-01 6.265642756989e-01 6.365268038998e-01 6.018240498099e-01 5.301897665902e-01 4.459870311975e-01 3.923738222692e-01 4.086330331131e-01 4.801943748532e-01 5.589608868345e-01 6.087487348159e-01 6.112023224334e-01 5.619612961053e-01 4.710083248872e-01 3.637733766426e-01 2.954867969897e-01 3.224971187566e-01 4.177194205608e-01 5.189778330510e-01 5.854035338802e-01 5.964738770315e-01 5.521442806010e-01 4.658721349428e-01 3.702245955664e-01 3.233023285189e-01 3.673437264064e-01 4.611657321859e-01 5.467409730749e-01 5.923815338019e-01 5.855707416062e-01 5.280630065883e-01 4.367377009165e-01 3.482498025470e-01 3.186636415726e-01 3.733404189615e-01 4.656710592164e-01 5.456542230408e-01 5.849289184150e-01 5.706381553587e-01 5.038315600917e-01 3.994260937819e-01 2.941756574893e-01 2.624039567113e-01 3.387593433384e-01 4.506324820173e-01 5.415965742812e-01 5.871266199242e-01 5.786189462282e-01 5.187841900018e-01 4.214104055450e-01 3.153086413456e-01 2.542141636032e-01 2.837087498780e-01 3.600330483169e-01 4.242074000134e-01 4.488274625673e-01 4.255703264334e-01 3.590867897365e-01 2.684682766183e-01 2.003981939190e-01 2.442956610889e-01 3.336118082664e-01 4.056319359934e-01 4.564831441984e-01 4.584181918461e-01 4.106617124726e-01 3.241919033344e-01 2.304711653454e-01 2.046975451675e-01 2.850870782587e-01 3.950743486321e-01 4.828016000294e-01 5.265867543013e-01 5.191722956210e-01 4.657135352094e-01 3.871801453075e-01 3.287634934401e-01 3.464903803609e-01 4.341347312771e-01 5.358534815651e-01 6.102124135333e-01 6.351303484137e-01 6.019213022956e-01 5.135274009906e-01 3.861214749405e-01 2.614358833077e-01 2.383135672844e-01 3.443005869946e-01 4.735205501071e-01 5.694516335661e-01 6.097412985134e-01 5.866460238661e-01 5.034594294134e-01 3.749519952068e-01 2.361313870858e-01 1.869707183912e-01 2.885085175068e-01 4.159742634868e-01 5.082321424825e-01 5.454428485708e-01 5.237730158428e-01 4.535430616263e-01 3.657093531133e-01 3.285009471579e-01 4.007277876281e-01 5.322401381680e-01 6.626449610316e-01 7.576331019504e-01 7.997264511654e-01 7.830985747486e-01 7.078656968697e-01 5.758602983930e-01 4.604202723833e-01 4.345221455940e-01 5.254243733358e-01 6.602242579850e-01 7.713758641832e-01 8.247230537141e-01 8.093212046063e-01 7.347466840242e-01 6.274281617686e-01 5.338677210418e-01 5.135714576411e-01 5.827464215516e-01 6.911106517050e-01 7.834514765375e-01 8.267759616112e-01 8.071344417381e-01 7.267658496764e-01 6.062478073952e-01 4.941036362042e-01 4.703204703802e-01 5.668002047076e-01 7.151737329237e-01 8.447849598802e-01 9.163191109913e-01 9.116532066061e-01 8.288854002893e-01 6.826702506935e-01 5.113954987464e-01 4.009079053403e-01 4.532633725316e-01 6.105972389317e-01 7.649044076009e-01 8.626735564022e-01 8.810173209654e-01 8.152806801281e-01 6.771842680007e-01 5.000708469435e-01 3.643890256292e-01 3.988411551686e-01 5.622623452902e-01 7.291842313322e-01 8.409008900142e-01 8.731840812863e-01 8.205325856049e-01 6.941496553351e-01 5.270658959716e-01 3.962594609691e-01 4.215062816846e-01 5.776238336770e-01 7.468353855552e-01 8.676895366664e-01 9.147904577936e-01 8.831706677903e-01 7.862209055734e-01 6.595122513697e-01 5.676003334198e-01 5.799859221787e-01 6.876101087435e-01 8.174850758478e-01 9.121331017735e-01 9.430782202281e-01 9.045430938326e-01 8.118689701453e-01 7.045120688659e-01 6.452330177607e-01 6.821677835970e-01 7.909893676209e-01 9.069436823223e-01 9.794247421864e-01 9.817358520812e-01 9.082643567287e-01 7.748128458672e-01 6.259822505990e-01 5.467889023456e-01 6.100007154874e-01 7.650584162897e-01 9.385159323137e-01 1.071073418667e+00 1.132845806710e+00 1.112199224845e+00 1.013464037072e+00 8.589067875519e-01 6.968734799970e-01 6.117541038839e-01 6.719018240551e-01 8.298551129025e-01 9.922425658607e-01 1.100920759931e+00 1.119404018421e+00 1.045315043708e+00 9.010831649495e-01 7.404428014892e-01 6.564299970519e-01 7.210596093978e-01 8.816719157813e-01 1.041478561390e+00 1.139693470758e+00 1.149258491160e+00 1.069977711954e+00 9.305370002245e-01 7.855596753966e-01 7.144015089278e-01 7.699282539362e-01 9.102333205149e-01 1.055942637850e+00 1.152150210001e+00 1.171549370603e+00 1.107863986433e+00 9.729035989911e-01 7.986083480383e-01 6.608515296653e-01 6.592125013826e-01 7.937793273475e-01 9.643575858676e-01 1.092582100102e+00 1.140418759509e+00 1.098097145995e+00 9.801707296317e-01 8.281298321888e-01 7.153525236668e-01 7.184710697039e-01 8.290112289159e-01 9.647643080734e-01 1.057387892158e+00 1.072614974308e+00 1.004494397913e+00 8.743568432368e-01 7.371376613086e-01 6.817911637905e-01 7.618454580570e-01 9.194856900361e-01 1.066523878304e+00 1.146033374016e+00 1.130881118544e+00 1.018158982685e+00 8.303339634688e-01 6.290196160290e-01 5.445585313967e-01 6.703381186022e-01 8.931618204925e-01 1.092757488195e+00 1.210295501682e+00 1.220013119520e+00 1.118725262631e+00 9.251196886990e-01 6.879654036205e-01 5.189368636746e-01 5.738343163026e-01 7.885762956315e-01 1.007366631397e+00 1.155872637212e+00 1.204596208766e+00 1.149390243748e+00 1.008250820672e+00 8.249851069228e-01 6.793041669004e-01 6.675773311072e-01 7.890914739385e-01 9.464947449810e-01 1.064265446892e+00 1.108358394936e+00 1.074002102557e+00 9.805818468882e-01 8.708122070175e-01 8.040004355328e-01 8.215234539649e-01 9.045488958870e-01 1.007924216841e+00 1.087082193567e+00 1.108928287063e+00 1.064742276477e+00 9.644580529283e-01 8.378166291870e-01 7.362825887371e-01 7.174480651601e-01 7.922095888787e-01 9.104741163161e-01 1.014611237600e+00 1.066403337197e+00 1.029866583095e+00 9.278818848045e-01 7.806925669786e-01 6.554271712665e-01 6.362921357791e-01 7.343726729706e-01 8.702831278887e-01 9.737962720945e-01 1.011089134528e+00 9.703193403427e-01 8.573457788824e-01 6.976706911356e-01 5.466650591571e-01 4.973829099243e-01 5.914036349832e-01 7.471161620925e-01 8.841541691238e-01 9.625013018919e-01 9.672257150250e-01 9.012543883356e-01 7.842410434043e-01 6.549965739377e-01 5.768066025405e-01 6.042755238441e-01 7.100977028194e-01 8.234864379002e-01 8.952316985498e-01 9.037024547840e-01 8.487271556355e-01 7.494689795660e-01 6.451282259042e-01 5.893029306998e-01 6.134041780272e-01 6.887140097085e-01 7.615570330025e-01 7.950509080045e-01 7.756243876217e-01 7.109200372475e-01 6.297409092268e-01 5.794072490309e-01 5.990841099323e-01 6.770171537471e-01 7.653329164661e-01 8.223727293048e-01 8.255781754089e-01 7.709042747449e-01 6.727730511349e-01 5.674683931361e-01 5.130770019193e-01 5.501515686101e-01 6.475565501469e-01 7.451276379042e-01 8.020963832676e-01 8.000464933395e-01 7.385135616636e-01 6.340977259601e-01 5.233972957014e-01 4.634660125053e-01 4.930927313032e-01 5.788176929422e-01 6.617886221222e-01 7.058227649954e-01 6.980779433334e-01 6.442156947223e-01 5.672441692808e-01 5.060371460153e-01 4.984912293031e-01 5.440767260974e-01 6.041993746895e-01 6.411057615387e-01 6.356742727919e-01 5.891082805075e-01 5.247459324826e-01 4.887784532257e-01 5.241335070500e-01 6.240514839395e-01 7.499596552161e-01 8.567848987518e-01 9.165029303835e-01 9.194773202694e-01 8.674602531990e-01 7.764304791455e-01 6.791627539065e-01 6.231891015373e-01 6.437838347925e-01 7.186652887395e-01 7.980079731502e-01 8.441083122842e-01 8.368787154703e-01 7.743878055138e-01 6.735154019598e-01 5.727430411043e-01 5.273478365560e-01 5.657366623434e-01 6.500111567902e-01 7.227508958491e-01 7.468526734562e-01 7.081943404255e-01 6.141993553910e-01 4.996122451488e-01 4.388254409500e-01 5.013793406304e-01 6.464068640964e-01 7.918550043829e-01 8.831829668086e-01 8.933032457316e-01 8.145137912797e-01 6.576092354794e-01 4.603243881330e-01 3.324599783103e-01 4.318939412825e-01 6.457081078930e-01 8.395369109225e-01 9.604099417648e-01 9.852302451739e-01 9.096878677432e-01 7.486908586388e-01 5.453431533080e-01 4.085096296478e-01 4.875528311670e-01 6.961858748271e-01 8.936872848498e-01 1.018276811927e+00 1.043973693662e+00 9.664773507057e-01 8.035723818713e-01 6.062614669650e-01 4.925165429525e-01 5.728471079169e-01 7.762291076504e-01 9.827894718690e-01 1.115061555661e+00 1.163657477084e+00 1.097616000099e+00 9.309670890542e-01 7.018820494825e-01 4.961076632618e-01 4.789347565221e-01 6.629061926418e-01 8.791562268208e-01 1.037447056207e+00 1.103479236004e+00 1.070249574936e+00 9.527107214641e-01 7.901318857152e-01 6.541702234439e-01 6.306802909792e-01 7.256352032094e-01 8.564200473867e-01 9.519570297393e-01 9.768632148698e-01 9.214311105508e-01 7.963302991634e-01 6.372906184062e-01 5.295307849152e-01 5.690634426674e-01 7.180958621912e-01 8.691413384642e-01 9.554264409623e-01 9.459762256485e-01 8.341583977385e-01 6.365230072958e-01 4.088615911694e-01 3.332914554919e-01 5.342301314051e-01 7.932171811854e-01 9.979612068154e-01 1.104697869224e+00 1.094164885433e+00 9.665062637399e-01 7.433950581937e-01 4.842697377412e-01 3.718142921287e-01 5.691060794244e-01 8.499425927211e-01 1.079259467583e+00 1.207706231498e+00 1.214936920074e+00 1.101900914391e+00 8.923306760141e-01 6.447786180518e-01 4.971957734102e-01 6.051112911733e-01 8.456561093120e-01 1.063715928966e+00 1.193183334707e+00 1.208254445822e+00 1.107956112357e+00 9.146619447973e-01 6.819038243777e-01 5.232547505593e-01 5.761145596980e-01 7.661572255394e-01 9.474194823085e-01 1.053713272378e+00 1.057941149512e+00 9.504772490639e-01 7.410097920307e-01 4.683318043802e-01 2.625877567271e-01 4.084882504010e-01 6.799337250178e-01 8.997205953948e-01 1.018825306950e+00 1.017396823996e+00 8.945842600188e-01 6.679293535947e-01 3.803201641873e-01 2.116241815275e-01 4.478412071697e-01 7.375602262604e-01 9.571094966910e-01 1.068205693381e+00 1.055952553845e+00 9.343977544136e-01 7.291777963449e-01 4.677539728029e-01 2.719259566398e-01 3.987293919506e-01 6.767011836656e-01 9.157836454121e-01 1.060995357140e+00 1.091872755444e+00 1.005738277792e+00 8.180947994067e-01 5.692090782326e-01 3.664660966707e-01 4.317523837381e-01 6.745666262594e-01 9.030742229676e-01 1.049500309437e+00 1.086569731442e+00 1.007422460210e+00 8.222877326405e-01 5.586528017302e-01 2.791240556637e-01 2.570957493086e-01 5.176901645708e-01 7.659896345119e-01 9.400751737650e-01 1.016926524176e+00 9.860038393287e-01 8.505620331869e-01 6.330128003733e-01 3.826710759344e-01 2.547267109681e-01 4.196994663524e-01 6.413133981791e-01 8.053738783572e-01 8.790460050080e-01 8.529645938655e-01 7.345326656202e-01 5.486419713172e-01 3.509390776536e-01 2.869152876713e-01 4.301283288979e-01 6.064775531060e-01 7.285861846777e-01 7.664976961180e-01 7.146817536900e-01 5.793156696923e-01 3.870270201222e-01 2.062476224689e-01 2.517418588697e-01 4.464026971628e-01 6.175523593102e-01 7.222833942076e-01 7.431379857107e-01 6.770947300059e-01 5.362927592068e-01 3.568617765173e-01 2.526874050296e-01 3.737722641979e-01 5.758448040503e-01 7.477143004892e-01 8.489980118229e-01 8.613727026447e-01 7.813444810458e-01 6.204318737214e-01 4.116672569045e-01 2.589989031104e-01 3.635550489954e-01 5.869011663873e-01 7.851865213603e-01 9.121928831573e-01 9.474902904180e-01 8.857211950705e-01 7.353556528761e-01 5.197497000980e-01 2.919520359609e-01 2.402160781940e-01 4.332580291704e-01 6.371738800005e-01 7.790617759945e-01 8.348936257860e-01 7.977596331604e-01 6.742261536261e-01 4.839625029777e-01 2.668271474551e-01 1.733202532866e-01 3.400521488644e-01 5.232004292763e-01 6.474409061072e-01 6.910222905448e-01 6.502641022118e-01 5.414176421325e-01 3.896141006719e-01 2.372649330870e-01 2.266840184293e-01 3.740007952581e-01 5.320664726829e-01 6.444101417728e-01 6.899606672583e-01 6.528063344901e-01 5.433507474428e-01 3.914730224091e-01 2.768396798745e-01 3.314251508716e-01 4.918191383985e-01 6.406564360858e-01 7.295072399413e-01 7.383173503150e-01 6.647703872692e-01 5.263905774063e-01 3.777624792521e-01 3.482051957553e-01 4.955444112361e-01 6.960748578911e-01 8.671965996120e-01 9.680192780227e-01 9.753269658348e-01 8.839537429031e-01 7.062824026909e-01 4.798390512112e-01 3.188234158532e-01 4.255391438957e-01 6.674492115044e-01 8.878002356061e-01 1.031869539895e+00 1.075774181046e+00 1.013980535556e+00 8.591966733165e-01 6.485386352267e-01 4.701836712514e-01 4.815791694713e-01 6.703772920678e-01 8.801942624654e-01 1.028808712871e+00 1.080906978485e+00 1.024741457199e+00 8.674230970367e-01 6.367805676911e-01 4.030453349605e-01 3.687861850799e-01 5.651776286962e-01 8.004053193512e-01 9.735949578781e-01 1.049286075480e+00 1.017910293376e+00 8.902847530480e-01 7.023525376785e-01 5.351806882463e-01 5.249549911114e-01 6.864800851716e-01 8.867276366415e-01 1.038040688903e+00 1.101744692293e+00 1.066922502163e+00 9.460381954944e-01 7.794223200482e-01 6.482437571932e-01 6.561772585427e-01 8.006724676195e-01 9.812954833485e-01 1.121398445666e+00 1.182312358875e+00 1.150946233654e+00 1.036177193099e+00 8.726498842572e-01 7.325876744384e-01 7.174311225451e-01 8.507032984888e-01 1.043016912929e+00 1.206069489289e+00 1.288726516251e+00 1.268100558302e+00 1.144815782218e+00 9.449520328891e-01 7.328570008077e-01 6.339778987274e-01 7.422792977267e-01 9.599497390312e-01 1.161940179343e+00 1.282233903222e+00 1.291297875145e+00 1.184255285026e+00 9.794711817994e-01 7.269228530375e-01 5.437289510260e-01 5.996129878036e-01 8.285630554916e-01 1.060894559521e+00 1.214622295358e+00 1.255064745475e+00 1.173596557946e+00 9.841554855581e-01 7.290165883646e-01 5.116894605298e-01 5.291871469298e-01 7.592922673170e-01 1.007918512920e+00 1.182448671848e+00 1.244760325725e+00 1.183487382491e+00 1.009555524578e+00 7.606729108961e-01 5.292572996261e-01 5.114839993389e-01 7.316518774187e-01 9.909339258069e-01 1.185060260530e+00 1.271285095533e+00 1.234991155738e+00 1.083767163445e+00 8.500010533212e-01 6.091131004114e-01 5.248546754169e-01 6.900298619348e-01 9.393159442806e-01 1.146840778388e+00 1.260783411396e+00 1.263291219391e+00 1.160667718590e+00 9.840972133921e-01 7.976420703496e-01 7.259728122467e-01 8.221696655842e-01 1.006866136513e+00 1.184796125349e+00 1.300347342478e+00 1.328338695656e+00 1.265581607656e+00 1.129245520232e+00 9.585416681385e-01 8.039882320043e-01 7.726373968748e-01 8.635888605589e-01 1.001283807413e+00 1.105398319081e+00 1.130509941352e+00 1.062652643658e+00 9.164552063613e-01 7.412978279676e-01 6.349150010857e-01 6.909401187811e-01 8.598775804522e-01 1.028971716186e+00 1.126697885034e+00 1.118571685369e+00 9.960229351519e-01 7.746138506781e-01 5.065367674178e-01 3.647245274582e-01 5.554753460399e-01 8.533669726712e-01 1.105637968916e+00 1.257203764415e+00 1.282936832987e+00 1.178318706505e+00 9.597473332255e-01 6.722387903199e-01 4.381448294671e-01 5.113825415365e-01 7.974573403344e-01 1.075462321653e+00 1.265522752535e+00 1.335596388941e+00 1.278112219228e+00 1.107573455677e+00 8.651376727174e-01 6.393199265292e-01 5.906024169613e-01 7.623835182337e-01 9.945930715628e-01 1.176589802747e+00 1.255598305157e+00 1.234770778393e+00 1.133011826174e+00 9.672796658747e-01 7.808167835442e-01 6.466698425460e-01 6.394017994628e-01 7.468479811713e-01 8.680648748698e-01 9.391156229777e-01 9.315410855337e-01 8.423608652836e-01 6.923024002406e-01 5.344405152209e-01 4.687730951127e-01 5.565319011193e-01 7.118736742848e-01 8.430514789286e-01 9.075143062197e-01 8.924624049536e-01 7.999516002402e-01 6.473539356953e-01 4.806430308477e-01 4.099371085971e-01 5.172937112653e-01 7.010875263305e-01 8.617931861367e-01 9.536805894335e-01 9.578536725597e-01 8.739610836353e-01 7.201714288078e-01 5.411377634850e-01 4.321360442978e-01 4.942386800465e-01 6.581643184976e-01 8.129435911783e-01 9.044305528399e-01 9.107872107647e-01 8.304891270858e-01 6.815255873458e-01 5.106661620476e-01 4.204730227589e-01 5.062750142072e-01 6.841300381175e-01 8.481978484586e-01 9.479479805084e-01 9.618411209424e-01 8.875025013621e-01 7.481598205014e-01 5.962301020966e-01 4.767878676182e-01 4.472539255336e-01 5.700681512598e-01 7.422228427017e-01 8.754604209200e-01 9.390610096261e-01 9.220989007028e-01 8.285707564023e-01 6.776328622247e-01 5.096728366489e-01 4.035454057301e-01 4.411483932264e-01 5.693378284596e-01 6.949358303408e-01 7.752941472366e-01 7.941529881285e-01 7.493399816525e-01 6.503084500758e-01 5.200190328593e-01 4.036459587601e-01 3.733027364322e-01 4.515194925359e-01 5.694411452036e-01 6.689535328231e-01 7.242865913351e-01 7.290029756761e-01 6.908317044619e-01 6.306194501907e-01 5.805791091198e-01 5.725611560461e-01 6.139081619203e-01 6.817332956695e-01 7.461515363087e-01 7.876856733896e-01 8.008174275400e-01 7.928202118791e-01 7.806370469416e-01 7.837235764995e-01 8.124939201429e-01 8.607036559105e-01 9.098087244087e-01 9.396298103845e-01 9.365199694965e-01 8.976173155610e-01 8.333125978795e-01 7.685049792757e-01 7.379890431033e-01 7.664553042236e-01 8.457112451786e-01 9.421280277964e-01 1.020705221812e+00 1.057132626126e+00 1.040142058751e+00 9.722424475394e-01 8.713483098765e-01 7.730660283840e-01 7.256628587362e-01 7.594880594268e-01 8.537664125968e-01 9.589041673761e-01 1.032633505117e+00 1.050228227573e+00 1.004056822241e+00 9.033328499835e-01 7.756121176403e-01 6.731081129731e-01 6.599378944258e-01 7.495063939015e-01 8.859654509406e-01 1.007915046775e+00 1.076817996913e+00 1.074767228188e+00 1.001733198582e+00 8.768808725534e-01 7.445770004319e-01 6.775222045749e-01 7.321523884983e-01 8.768227777288e-01 1.037190456529e+00 1.158891360567e+00 1.213017244682e+00 1.190653840495e+00 1.101095782756e+00 9.974925051258e-01 9.189448295222e-01 9.010389385957e-01 9.531650171921e-01 1.047425435228e+00 1.141488798888e+00 1.194912063618e+00 1.195545246715e+00 1.122993710319e+00 1.002853025685e+00 8.786031686971e-01 8.078727766434e-01 8.280043952665e-01 9.160853102377e-01 1.014946111586e+00 1.078447221274e+00 1.083980864611e+00 1.030772648564e+00 9.381145926665e-01 8.436807809514e-01 7.936240289881e-01 8.133296192082e-01 8.842480137309e-01 9.633591566699e-01 1.011208334974e+00 1.003948261667e+00 9.336562367535e-01 8.147457620787e-01 6.958820269745e-01 6.564926638709e-01 7.417027324361e-01 9.002497439794e-01 1.054900720644e+00 1.153745884600e+00 1.169397754635e+00 1.094099920531e+00 9.394158832756e-01 7.419550273313e-01 5.824835670500e-01 5.830065789374e-01 7.457513599819e-01 9.494494008306e-01 1.111050920666e+00 1.190867043191e+00 1.173790362596e+00 1.063850349776e+00 8.849758563232e-01 7.026837220159e-01 6.261021223772e-01 6.846419109433e-01 8.218861932915e-01 9.775265048786e-01 1.077579939881e+00 1.089775977097e+00 1.013647248261e+00 8.695623921016e-01 7.048614871533e-01 6.047940886869e-01 6.491954827628e-01 8.004252784400e-01 9.647001253850e-01 1.081981270639e+00 1.124317960749e+00 1.085165141886e+00 9.754428953633e-01 8.234448320619e-01 6.776429622650e-01 6.032523544627e-01 6.374858499879e-01 7.371408682861e-01 8.360567060841e-01 8.918952983169e-01 8.826803898324e-01 8.074281143206e-01 6.856001847582e-01 5.600270088869e-01 4.979502123044e-01 5.419649115846e-01 6.475404751618e-01 7.466233177439e-01 7.985438893662e-01 7.867268590436e-01 7.122347298740e-01 5.925629291385e-01 4.659757174143e-01 3.979745209131e-01 4.362724798388e-01 5.341315375775e-01 6.224453646723e-01 6.638331330385e-01 6.448019583282e-01 5.700891044727e-01 4.756359966184e-01 3.931575746256e-01 3.810654500350e-01 4.558574454834e-01 5.628769990309e-01 6.402006466079e-01 6.619748375484e-01 6.196771934191e-01 5.169833017418e-01 3.717893311259e-01 2.346416751489e-01 2.393063319211e-01 3.832191828096e-01 5.349290988173e-01 6.433311061195e-01 6.873375614283e-01 6.588833170138e-01 5.605657280731e-01 4.058691871875e-01 2.263575801611e-01 1.537040356918e-01 3.059271772502e-01 4.790857310481e-01 6.090157008507e-01 6.750401462967e-01 6.693372004252e-01 5.948154791692e-01 4.659523844656e-01 3.151861293535e-01 2.259523094264e-01 2.988610043126e-01 4.370095586283e-01 5.518248137243e-01 6.120673581002e-01 6.064385594096e-01 5.355170520322e-01 4.098449853113e-01 2.502765200048e-01 1.102871273980e-01 1.702695376702e-01 3.040775512440e-01 4.014676554779e-01 4.418083333966e-01 4.230720886319e-01 3.611171386377e-01 2.760839938220e-01 2.207444240402e-01 2.728149360544e-01 3.863843555528e-01 4.949359640928e-01 5.660704157683e-01 5.826022340387e-01 5.211391010731e-01 4.042706719880e-01 2.534926270956e-01 1.783893515827e-01 3.054525942062e-01 4.787313458786e-01 6.163319808665e-01 6.880439245851e-01 6.797398565851e-01 5.910046286573e-01 4.380423864873e-01 2.605491526096e-01 2.102555437462e-01 3.829439701675e-01 5.849664535086e-01 7.406885166354e-01 8.193111071500e-01 8.054712445280e-01 6.967878699799e-01 5.038913207627e-01 2.524645076625e-01 1.071249288100e-01 3.648965233883e-01 6.195454185839e-01 8.093284221575e-01 9.074017857174e-01 8.994970433380e-01 7.847793267835e-01 5.769580593604e-01 3.093107167401e-01 1.530811906692e-01 4.017422500306e-01 6.755373075546e-01 8.822448497189e-01 9.898783674243e-01 9.826976540238e-01 8.605076358313e-01 6.403936258323e-01 3.674341658204e-01 2.355327695031e-01 4.729945361413e-01 7.563820448059e-01 9.883010894379e-01 1.124906512310e+00 1.159407907002e+00 1.054012388129e+00 8.480550307096e-01 5.563390756060e-01 2.951981529072e-01 4.072976036301e-01 7.189474633554e-01 9.903193901301e-01 1.158310830853e+00 1.196630285434e+00 1.103625331000e+00 9.043047850868e-01 6.493730529050e-01 4.653662790346e-01 5.559687219157e-01 8.242237001781e-01 1.089315580607e+00 1.275102210253e+00 1.345488458993e+00 1.282685440661e+00 1.087811696942e+00 7.952619645510e-01 5.026404297130e-01 4.797290303859e-01 7.664886939108e-01 1.081625840700e+00 1.309426871603e+00 1.404259503462e+00 1.350197097791e+00 1.156367380434e+00 8.615021139446e-01 5.648159919500e-01 5.193988277112e-01 7.879491434252e-01 1.098934649506e+00 1.322705141730e+00 1.407594961778e+00 1.334157569026e+00 1.107427650981e+00 7.563712665922e-01 3.523218645541e-01 3.185410105219e-01 7.277800131918e-01 1.106504496224e+00 1.368556142364e+00 1.475822466021e+00 1.412929619439e+00 1.186420372112e+00 8.250012748823e-01 3.882909214487e-01 2.548274436620e-01 6.828740607621e-01 1.083092464722e+00 1.364378011277e+00 1.488551616605e+00 1.440282001296e+00 1.227108470705e+00 8.812421763109e-01 4.772809140264e-01 3.407499698005e-01 7.029517444495e-01 1.089018083378e+00 1.367186734109e+00 1.491941290015e+00 1.446168180064e+00 1.237685699470e+00 9.020930802437e-01 5.286730805188e-01 4.322657994518e-01 7.666967999331e-01 1.141540807998e+00 1.415945949304e+00 1.539228270670e+00 1.492276277169e+00 1.281638109229e+00 9.408703994774e-01 5.505398031783e-01 4.030113188433e-01 7.239762759011e-01 1.102737298694e+00 1.382793241681e+00 1.511201207668e+00 1.486229982775e+00 1.315139396203e+00 1.027415240926e+00 6.635628516630e-01 3.558354435682e-01 4.901622227580e-01 8.595842798216e-01 1.195591472583e+00 1.431413135882e+00 1.500637640234e+00 1.425988246098e+00 1.187212619312e+00 8.325251033801e-01 4.657104424298e-01 4.386634201711e-01 7.849833810687e-01 1.129449352930e+00 1.362850045534e+00 1.452171749757e+00 1.391663065531e+00 1.194560481490e+00 8.966467894738e-01 5.780751809437e-01 4.620198967452e-01 6.977679137807e-01 1.016915768645e+00 1.274605606775e+00 1.420032692460e+00 1.433577625526e+00 1.315510598917e+00 1.083125152310e+00 7.767855757235e-01 5.038007732478e-01 5.008834394271e-01 7.483138658449e-01 1.004916544869e+00 1.173729251806e+00 1.221335555875e+00 1.142541629267e+00 9.543570665122e-01 6.988722927657e-01 4.698514522883e-01 4.578482278035e-01 6.595534007481e-01 8.783959665582e-01 1.025637986144e+00 1.070181339363e+00 1.007255077010e+00 8.527961731949e-01 6.463373475517e-01 4.704139577892e-01 4.602494809203e-01 6.099668934694e-01 7.794226982127e-01 8.917219909490e-01 9.178755977114e-01 8.532197395456e-01 7.116691563279e-01 5.276728931286e-01 3.743421132531e-01 3.728076736568e-01 5.049255257045e-01 6.441602263605e-01 7.290006931350e-01 7.387296909315e-01 6.740881644064e-01 5.548899741510e-01 4.276074808523e-01 3.783243702544e-01 4.573026342146e-01 5.916574414715e-01 7.088699013464e-01 7.770844416212e-01 7.846707574667e-01 7.335321813991e-01 6.414244018781e-01 5.512740188848e-01 5.245245389215e-01 5.887280341759e-01 7.011251575896e-01 8.045547676860e-01 8.624528174258e-01 8.577793801191e-01 7.896822361747e-01 6.742063386868e-01 5.509481651326e-01 5.025603249113e-01 5.861067991221e-01 7.321490198969e-01 8.889753707460e-01 1.014418491242e+00 1.087574377561e+00 1.076775630473e+00 9.812124324394e-01 8.195854056563e-01 6.272895794804e-01 4.706646277479e-01 4.471666560915e-01 5.566462004491e-01 6.944373018605e-01 7.943358189427e-01 8.308063951473e-01 8.005824721728e-01 7.177200553080e-01 6.151404438762e-01 5.468157281831e-01 5.635976522933e-01 6.564710432735e-01 7.713558746349e-01 8.637085284263e-01 9.102904737618e-01 9.050243565258e-01 8.562200332475e-01 7.853322392446e-01 7.246332329111e-01 7.073661176252e-01 7.471153413873e-01 8.202240858587e-01 8.872759039364e-01 9.234965612723e-01 9.239398350560e-01 9.009330414744e-01 8.790504332030e-01 8.836977808348e-01 9.240497684912e-01 9.855878299856e-01 1.041138204996e+00 1.066654180174e+00 1.050780449741e+00 9.995383920484e-01 9.387260383842e-01 9.096868935516e-01 9.517573610052e-01 1.069314673860e+00 1.219574278856e+00 1.357319237241e+00 1.445745513002e+00 1.463272723955e+00 1.384788149861e+00 1.216115551189e+00 1.015817036381e+00 8.736032739736e-01 8.853416826363e-01 1.038374272613e+00 1.228662873876e+00 1.371286834274e+00 1.421810703980e+00 1.367368276637e+00 1.223781614366e+00 1.040285517921e+00 9.076303324561e-01 9.242490776637e-01 1.083649925388e+00 1.284789389788e+00 1.440089629669e+00 1.500576027761e+00 1.447831403199e+00 1.290156110663e+00 1.066106982976e+00 8.594084898474e-01 7.946901332483e-01 9.199411189979e-01 1.130478639722e+00 1.312732920582e+00 1.404004831113e+00 1.383927756710e+00 1.265344625406e+00 1.095970945124e+00 9.643947182288e-01 9.697347140532e-01 1.117032679977e+00 1.311780516234e+00 1.463429224684e+00 1.519675550736e+00 1.462110607619e+00 1.303836148941e+00 1.095002641572e+00 9.353950710372e-01 9.488246187202e-01 1.146683667390e+00 1.391121640013e+00 1.600052997616e+00 1.697495933349e+00 1.660199771198e+00 1.476303710803e+00 1.195235610300e+00 9.228808162574e-01 8.467972314702e-01 1.043666451358e+00 1.340378831203e+00 1.584011874209e+00 1.700207806081e+00 1.660501709211e+00 1.471373816449e+00 1.177932151889e+00 8.897205068240e-01 8.164380777997e-01 1.043145299959e+00 1.370827382345e+00 1.639207830384e+00 1.772838546096e+00 1.740996987625e+00 1.545494905675e+00 1.221477667918e+00 8.560616897732e-01 6.568581526689e-01 8.319206059867e-01 1.171451133965e+00 1.464788055436e+00 1.627421914705e+00 1.626736436167e+00 1.462620909455e+00 1.166515889442e+00 8.170427684162e-01 6.123298305391e-01 7.822498611352e-01 1.123919022320e+00 1.422564728242e+00 1.593744439952e+00 1.604006230506e+00 1.451222046703e+00 1.163171161476e+00 8.111506025089e-01 5.819385250173e-01 7.448658093582e-01 1.106037358567e+00 1.446773307116e+00 1.684814318395e+00 1.785743098455e+00 1.724824998017e+00 1.501558738734e+00 1.179439705947e+00 8.854113439033e-01 8.370541800808e-01 1.076722915263e+00 1.388373729422e+00 1.623599020398e+00 1.718184584256e+00 1.652852372214e+00 1.442682079771e+00 1.140280495233e+00 8.594215334670e-01 7.958903818393e-01 1.001286519099e+00 1.281623509556e+00 1.493302051011e+00 1.574101662017e+00 1.508610419525e+00 1.318946751300e+00 1.050763446768e+00 7.924675287592e-01 7.012288455921e-01 8.531822712541e-01 1.100251815985e+00 1.304773278421e+00 1.403684806844e+00 1.376005643193e+00 1.230094620650e+00 1.002808793979e+00 7.706474586545e-01 6.660514365248e-01 7.690596789636e-01 9.608440868384e-01 1.128651940099e+00 1.217095809967e+00 1.206653179224e+00 1.101804727378e+00 9.286601931845e-01 7.397005132872e-01 6.247785300198e-01 6.728699906689e-01 7.999629946829e-01 9.243036515560e-01 1.012215614169e+00 1.024219939037e+00 9.614381671285e-01 8.458837735623e-01 7.197544832665e-01 6.414604132902e-01 6.517337374539e-01 7.270845029747e-01 8.099511751413e-01 8.589883257160e-01 8.582231930646e-01 8.126999804187e-01 7.447702011762e-01 6.885461544774e-01 6.739620147031e-01 7.030573647829e-01 7.487810559370e-01 7.794498955850e-01 7.766031606118e-01 7.396816955586e-01 6.859018645819e-01 6.460211866596e-01 6.486436926926e-01 6.965665654172e-01 7.628434919487e-01 8.123572792255e-01 8.188467134126e-01 7.694770802081e-01 6.656562272435e-01 5.257187128945e-01 3.961319825100e-01 3.643037971915e-01 4.603747575091e-01 5.978822502791e-01 7.083371001045e-01 7.590962171996e-01 7.363372690712e-01 6.394314534776e-01 4.803582830487e-01 2.903612446131e-01 1.875795169658e-01 3.360418043488e-01 5.395571980944e-01 7.094426767437e-01 8.157945552029e-01 8.436665066711e-01 7.884301897453e-01 6.548848578641e-01 4.566268739771e-01 2.160766998667e-01 7.706863443867e-02 3.155828950504e-01 5.348187727236e-01 6.967327821604e-01 7.826489434335e-01 7.823964849351e-01 6.949164221147e-01 5.284813776370e-01 3.003307212496e-01 5.264014374896e-02 2.564536001810e-01 5.173981002487e-01 7.343632354599e-01 8.831234933925e-01 9.476006157011e-01 9.213561194763e-01 8.094792818894e-01 6.321359276892e-01 4.389356466338e-01 3.587326773785e-01 4.958657265547e-01 7.131323416243e-01 9.049352462305e-01 1.027100273500e+00 1.058207568429e+00 9.914564510374e-01 8.342996596550e-01 6.127773756323e-01 3.975679229464e-01 3.818459240977e-01 6.020721430910e-01 8.600285978061e-01 1.067436443870e+00 1.186011029867e+00 1.196090123881e+00 1.092082770335e+00 8.824381573064e-01 5.929891125177e-01 3.016144496595e-01 3.507400614480e-01 6.842960634767e-01 1.013598184251e+00 1.270142994599e+00 1.420720129527e+00 1.446855618423e+00 1.343781704374e+00 1.121201057515e+00 8.056426402819e-01 4.586610884959e-01 3.336206285100e-01 6.308848664990e-01 9.860629286487e-01 1.275060006664e+00 1.454743055624e+00 1.503001134831e+00 1.413210027323e+00 1.193851912233e+00 8.691702838644e-01 4.881089922578e-01 2.606525085425e-01 5.550420949872e-01 9.306250527923e-01 1.235839992674e+00 1.427015568210e+00 1.481561046428e+00 1.392578797590e+00 1.168660239940e+00 8.346702067692e-01 4.422705004101e-01 2.575461834927e-01 6.107995941811e-01 1.006615747478e+00 1.324435330155e+00 1.523061637996e+00 1.579827896538e+00 1.487585084188e+00 1.254685583967e+00 9.048658654484e-01 4.810179283142e-01 1.858971873910e-01 5.504457798192e-01 9.663227719512e-01 1.297895222361e+00 1.505120504009e+00 1.565352401400e+00 1.471435059704e+00 1.232061250862e+00 8.719438332427e-01 4.379193621422e-01 2.133156175002e-01 6.299500421912e-01 1.063707877877e+00 1.409120294227e+00 1.626107452178e+00 1.691232596421e+00 1.596948832443e+00 1.352411587101e+00 9.848424439588e-01 5.517263150677e-01 3.134848987984e-01 6.715018654121e-01 1.120564919688e+00 1.495545516985e+00 1.746089829640e+00 1.845056737707e+00 1.782567015539e+00 1.565804862843e+00 1.219386376904e+00 7.900061293582e-01 4.004094861242e-01 4.907201398826e-01 8.993115412284e-01 1.276842747512e+00 1.544181743987e+00 1.668460232141e+00 1.637023412280e+00 1.454457669894e+00 1.141706799905e+00 7.369807261741e-01 3.244848391736e-01 3.627184405955e-01 7.644951094736e-01 1.125410761923e+00 1.378412358687e+00 1.494895574405e+00 1.463916847307e+00 1.290594793231e+00 9.955875920368e-01 6.164033019659e-01 2.473749486254e-01 3.807912099536e-01 7.630174701125e-01 1.089466870002e+00 1.308498369453e+00 1.395568855644e+00 1.342247084795e+00 1.155612094211e+00 8.583740728583e-01 4.942791305650e-01 2.293332875469e-01 4.855317585988e-01 8.478606770281e-01 1.143925371301e+00 1.330360717520e+00 1.385337244919e+00 1.302579763524e+00 1.090921638027e+00 7.745841097501e-01 4.017046689211e-01 2.273371447135e-01 5.667939537601e-01 9.345340603604e-01 1.225304673566e+00 1.403002485819e+00 1.448544842644e+00 1.357400574766e+00 1.139217584147e+00 8.167816066487e-01 4.251198065806e-01 8.631713381223e-02 4.373385100777e-01 7.982580774803e-01 1.073153630600e+00 1.233089736176e+00 1.262593071275e+00 1.160020325383e+00 9.379611918795e-01 6.239644523970e-01 2.772882566276e-01 2.703584556463e-01 6.197384570156e-01 9.428111185315e-01 1.178144608337e+00 1.297489009305e+00 1.287921130153e+00 1.151761863672e+00 9.084322557259e-01 6.040087958362e-01 3.793212412333e-01 5.196732111249e-01 8.459569772491e-01 1.151576646411e+00 1.370662615517e+00 1.472437402674e+00 1.444300067204e+00 1.289859695571e+00 1.029741453351e+00 7.083489045905e-01 4.400770355258e-01 4.928604615446e-01 7.855368774549e-01 1.076280652996e+00 1.283054296350e+00 1.372482518320e+00 1.332110382207e+00 1.166215189486e+00 8.957342674534e-01 5.654246052827e-01 3.169751239471e-01 4.780514892160e-01 8.064312786425e-01 1.093653197382e+00 1.283327125339e+00 1.349754545324e+00 1.284392230370e+00 1.094591752543e+00 8.050184481149e-01 4.718587028834e-01 3.155445416365e-01 5.833349034690e-01 9.298420516452e-01 1.216851270093e+00 1.399774707626e+00 1.457097999907e+00 1.384254779166e+00 1.194479299842e+00 9.239326295135e-01 6.547321105628e-01 5.713162127362e-01 7.716449977072e-01 1.067193777434e+00 1.323585982074e+00 1.483755208994e+00 1.522716846285e+00 1.437014333170e+00 1.244752719878e+00 9.931946016542e-01 7.828890872402e-01 7.713133277267e-01 9.805368117266e-01 1.261337266908e+00 1.502201831910e+00 1.647094405949e+00 1.670581321702e+00 1.569701961911e+00 1.363873579290e+00 1.101579882655e+00 8.801495877742e-01 8.451334472712e-01 1.027648025391e+00 1.291009650387e+00 1.518482434280e+00 1.648539193950e+00 1.652216910219e+00 1.523116252837e+00 1.274978180504e+00 9.451611257608e-01 6.206437814114e-01 5.285400232117e-01 7.761794305052e-01 1.104306203632e+00 1.373015060644e+00 1.528752646911e+00 1.547644413623e+00 1.424740666121e+00 1.171521425237e+00 8.153683732087e-01 4.090899828463e-01 2.458067114727e-01 6.138592866743e-01 9.953187247258e-01 1.290831903770e+00 1.465646580746e+00 1.502477158560e+00 1.399314691467e+00 1.169610178275e+00 8.436815259957e-01 4.834323397079e-01 3.232676106380e-01 5.984041155823e-01 9.388682222627e-01 1.208869394018e+00 1.366895815540e+00 1.395118999561e+00 1.292902002776e+00 1.077064098752e+00 7.873809597972e-01 5.185711684892e-01 4.981695758218e-01 7.533239677076e-01 1.049692826168e+00 1.280994813644e+00 1.404304617688e+00 1.401324476271e+00 1.271804495260e+00 1.033539149232e+00 7.294871175614e-01 4.727975952429e-01 5.211543507743e-01 8.186241211788e-01 1.130868047012e+00 1.369648345210e+00 1.497158947643e+00 1.496711857878e+00 1.367926983314e+00 1.125961330881e+00 8.033866995895e-01 4.698683548785e-01 3.619085053421e-01 6.201169826657e-01 9.282829665312e-01 1.167548759168e+00 1.299162743681e+00 1.307413944821e+00 1.192683164736e+00 9.706980746227e-01 6.759929462643e-01 3.930628646867e-01 3.873827131444e-01 6.658212736443e-01 9.593897262422e-01 1.182963797269e+00 1.304043135713e+00 1.309369505288e+00 1.200860639784e+00 9.958447754019e-01 7.318729216318e-01 4.935194216423e-01 4.678648407434e-01 6.797446132742e-01 9.347567539224e-01 1.138456740905e+00 1.254553266735e+00 1.270087203720e+00 1.188690921720e+00 1.030300045223e+00 8.348976440930e-01 6.726422772585e-01 6.357787152371e-01 7.392601761446e-01 8.938271312324e-01 1.021639437876e+00 1.084567037708e+00 1.071233893030e+00 9.910198234133e-01 8.744785696111e-01 7.757043500114e-01 7.579289436827e-01 8.388662245295e-01 9.696059820645e-01 1.088471512768e+00 1.153442990820e+00 1.143414151624e+00 1.055394379155e+00 9.047564642329e-01 7.309390744204e-01 6.100879492959e-01 6.297583172069e-01 7.728540238212e-01 9.447047688596e-01 1.077245459581e+00 1.135169926914e+00 1.104236681535e+00 9.873204290816e-01 8.060611802695e-01 6.122159257672e-01 5.145177236141e-01 6.096542543063e-01 8.142097282450e-01 1.015915186887e+00 1.157551144712e+00 1.212131759453e+00 1.171328194714e+00 1.043893210361e+00 8.596150043731e-01 6.831623100117e-01 6.269921359034e-01 7.507375230960e-01 9.641799572309e-01 1.168697328632e+00 1.310476320700e+00 1.363439269522e+00 1.320450124911e+00 1.191868640606e+00 1.008357165473e+00 8.293155659494e-01 7.465797971180e-01 8.188643974382e-01 9.996047859571e-01
 4.102638947795e-01 4.069858424739e-01 4.076971718933e-01 4.153644200445e-01 4.301498433447e-01 4.484164265777e-01 4.646439486086e-01 4.737330932314e-01 4.726614013761e-01 4.561298721347e-01 4.160404351290e-01 3.810930022163e-01 3.499938790000e-01 3.304345381402e-01 3.265449570142e-01 3.330457623498e-01 3.395280817017e-01 3.371330709906e-01 3.221129748227e-01 2.967633273730e-01 2.692216743050e-01 2.514390807352e-01 2.524135159361e-01 2.699684909818e-01 2.928521942048e-01 3.097409897973e-01 3.140565822765e-01 3.046082311370e-01 2.850718149140e-01 2.628698042474e-01 2.465593337318e-01 2.409787120755e-01 2.435279777847e-01 2.469099700799e-01 2.451150911063e-01 2.371097380368e-01 2.277706010638e-01 2.260423303970e-01 2.387527073104e-01 2.638873332076e-01 2.915809076731e-01 3.103519162904e-01 3.116461290325e-01 2.921194368159e-01 2.559713112321e-01 2.194498006895e-01 2.133034187713e-01 2.564974520482e-01 3.293374299037e-01 4.036257386708e-01 4.603555764623e-01 4.883476013910e-01 4.826319715856e-01 4.452340681536e-01 3.870695804281e-01 3.311251225712e-01 3.111950480349e-01 3.453287665659e-01 4.119196095943e-01 4.782987792957e-01 5.228678000236e-01 5.354428289060e-01 5.152355610428e-01 4.703385549954e-01 4.178904251184e-01 3.820056387819e-01 3.816230303998e-01 4.124390937015e-01 4.514551366600e-01 4.767501496582e-01 4.762360028284e-01 4.483670901493e-01 4.019990505402e-01 3.564759058463e-01 3.369323681220e-01 3.553620966475e-01 3.963072208934e-01 4.335484983191e-01 4.477928018125e-01 4.304144839779e-01 3.833512796546e-01 3.206696755957e-01 2.723820878123e-01 2.752393588285e-01 3.282706647114e-01 3.938049203271e-01 4.404975186070e-01 4.514597237109e-01 4.207978418248e-01 3.527282977094e-01 2.653113012253e-01 2.071881415875e-01 2.459894174968e-01 3.459120752380e-01 4.506784078462e-01 5.344972359092e-01 5.832704234418e-01 5.908870896964e-01 5.579603399183e-01 4.919153560021e-01 4.064255279583e-01 3.298760809863e-01 2.989470303429e-01 3.285640609024e-01 3.842713557650e-01 4.266419743775e-01 4.351355433328e-01 4.050999680506e-01 3.459797573095e-01 2.849947000457e-01 2.684819385284e-01 3.183982098906e-01 3.981719580347e-01 4.670721082397e-01 5.025964359392e-01 4.961410099984e-01 4.509548827704e-01 3.837402080306e-01 3.288043275508e-01 3.288368165300e-01 3.868614837992e-01 4.615485670055e-01 5.160133301901e-01 5.307706725384e-01 5.003592929708e-01 4.325548932666e-01 3.522830147655e-01 3.083835241320e-01 3.440848132720e-01 4.324533000332e-01 5.209313366865e-01 5.774775712386e-01 5.883317280975e-01 5.544243586966e-01 4.928680956779e-01 4.408799234627e-01 4.459480787415e-01 5.190515298651e-01 6.214105962263e-01 7.095112703631e-01 7.550005787848e-01 7.459132240284e-01 6.952126862683e-01 6.184729790460e-01 5.419462903635e-01 5.048361508310e-01 5.340164902665e-01 6.156705823230e-01 7.044619860045e-01 7.587983322883e-01 7.644216081572e-01 7.188403196061e-01 6.344757633036e-01 5.424716609792e-01 4.940146627483e-01 5.291201183133e-01 6.265683583219e-01 7.335757981301e-01 8.107476911467e-01 8.373941842816e-01 8.079727287443e-01 7.308014005010e-01 6.290650810843e-01 5.419695197249e-01 5.130062790641e-01 5.521990385077e-01 6.233075955583e-01 6.835255122823e-01 7.071110179441e-01 6.857811578477e-01 6.263826241984e-01 5.504533042913e-01 4.926440584570e-01 4.854961155110e-01 5.279763253630e-01 5.861347454793e-01 6.257822214740e-01 6.274391817541e-01 5.869261850845e-01 5.149551514536e-01 4.390511118967e-01 4.019558117530e-01 4.312265350548e-01 5.027766872486e-01 5.721626022989e-01 6.083838414613e-01 5.965745541620e-01 5.352382051162e-01 4.381890935373e-01 3.428973464291e-01 3.040400916678e-01 3.605095551266e-01 4.640080712754e-01 5.630850452423e-01 6.230848864482e-01 6.198026178433e-01 5.622825968374e-01 4.681541102262e-01 3.770644896703e-01 3.515023269880e-01 4.156722716024e-01 5.160645467901e-01 5.994347860368e-01 6.383082094834e-01 6.231046638550e-01 5.585015949076e-01 4.645621817979e-01 3.815696291169e-01 3.645584106939e-01 4.263000949924e-01 5.170853366452e-01 5.897244395117e-01 6.184160193479e-01 5.932160255084e-01 5.179237027333e-01 4.118048841522e-01 3.191675667162e-01 3.113407632685e-01 3.967826904422e-01 5.056216809386e-01 5.886740712354e-01 6.234278827937e-01 6.025962778031e-01 5.305724704661e-01 4.237429539728e-01 3.158959607445e-01 2.676920550672e-01 3.141081459611e-01 3.978080819492e-01 4.627246474056e-01 4.842953920496e-01 4.558316302225e-01 3.834527352712e-01 2.880721545674e-01 2.214401119891e-01 2.621401159137e-01 3.409514015879e-01 4.191356571730e-01 4.697896467482e-01 4.710078912076e-01 4.215168678073e-01 3.313300947280e-01 2.278767503791e-01 1.820802585189e-01 2.513882453315e-01 3.572192107650e-01 4.416593965402e-01 4.830735520090e-01 4.753790456996e-01 4.254178007062e-01 3.567070189789e-01 3.161924101428e-01 3.497464626408e-01 4.386671868787e-01 5.317283444722e-01 5.935572993834e-01 6.054132737568e-01 5.608644639034e-01 4.649060703013e-01 3.369052698734e-01 2.290774415619e-01 2.469697286130e-01 3.682512568693e-01 4.923389894677e-01 5.763909849159e-01 6.027433071399e-01 5.661415706474e-01 4.716463974256e-01 3.355560648574e-01 1.974771470609e-01 1.783941379540e-01 2.994622998119e-01 4.255290451553e-01 5.103289832035e-01 5.392182747202e-01 5.117001903042e-01 4.416043776154e-01 3.649974789800e-01 3.510675204652e-01 4.356491150304e-01 5.630406024196e-01 6.828143553209e-01 7.659300808397e-01 7.975513023298e-01 7.732622792495e-01 6.887732908605e-01 5.670816021535e-01 4.689145309010e-01 4.645427494821e-01 5.633127016049e-01 6.938674858404e-01 7.965301245149e-01 8.411868764759e-01 8.191066401641e-01 7.401970159084e-01 6.333570425483e-01 5.496109433198e-01 5.463510977964e-01 6.271214090893e-01 7.368455481204e-01 8.229420799330e-01 8.550584845907e-01 8.215585333919e-01 7.274682867695e-01 5.975545889107e-01 4.873089919622e-01 4.797173582734e-01 5.893429267977e-01 7.383342284904e-01 8.602636681596e-01 9.196163409823e-01 9.011846516402e-01 8.059119692884e-01 6.519307460398e-01 4.838014398322e-01 3.974504451887e-01 4.768963440756e-01 6.390529851855e-01 7.854380685593e-01 8.699593196590e-01 8.735188024266e-01 7.943888390354e-01 6.473938342481e-01 4.710325011377e-01 3.569539513459e-01 4.210173785732e-01 5.894663364128e-01 7.480970671189e-01 8.466167679712e-01 8.645801283637e-01 7.992817845995e-01 6.648038133720e-01 4.985929432964e-01 3.860881597771e-01 4.370098983665e-01 5.981614867531e-01 7.595893295802e-01 8.681808132592e-01 9.026530123520e-01 8.611384783291e-01 7.601160616044e-01 6.386697145452e-01 5.629041375609e-01 5.916632621371e-01 7.018160771173e-01 8.227939173617e-01 9.036896070793e-01 9.206342849002e-01 8.715010391638e-01 7.753179056151e-01 6.754497713045e-01 6.346984052298e-01 6.886805354761e-01 8.009725448075e-01 9.087610702334e-01 9.673153743076e-01 9.547743437195e-01 8.697494960350e-01 7.328069600211e-01 5.952793062929e-01 5.448758975358e-01 6.304302195824e-01 7.872420836158e-01 9.514776054236e-01 1.070763531665e+00 1.119305460230e+00 1.088111427027e+00 9.834328951312e-01 8.292556735187e-01 6.759340181561e-01 6.074273685205e-01 6.808005996542e-01 8.411428164822e-01 9.964135999934e-01 1.105701762810e+00 1.121243214388e+00 1.043384952028e+00 8.966293315976e-01 7.366011164822e-01 6.568630999757e-01 7.250318533522e-01 8.848259386725e-01 1.041117225796e+00 1.135397198592e+00 1.142442066364e+00 1.062877243474e+00 9.228098058739e-01 7.765410083439e-01 7.056127023380e-01 7.633383527967e-01 9.042990613295e-01 1.046916544981e+00 1.136121164579e+00 1.145099516790e+00 1.068660820726e+00 9.215794279821e-01 7.442264324510e-01 6.194487081059e-01 6.428836979718e-01 7.913110217029e-01 9.601462937284e-01 1.078533872794e+00 1.114063857759e+00 1.060807814174e+00 9.365914465055e-01 7.866526811300e-01 6.878796007358e-01 7.105040632662e-01 8.304085534501e-01 9.632572315782e-01 1.046337207474e+00 1.050233687823e+00 9.728649366435e-01 8.395642536491e-01 7.103454513466e-01 6.752395498338e-01 7.724965410644e-01 9.329200894691e-01 1.072248330512e+00 1.138971538475e+00 1.109943077631e+00 9.858248760543e-01 7.937568389993e-01 6.045205153352e-01 5.562155800187e-01 7.090622531790e-01 9.345985812205e-01 1.124932344378e+00 1.227863748051e+00 1.221110475000e+00 1.104379528306e+00 8.997981103584e-01 6.627305527254e-01 5.188564032871e-01 6.099484216330e-01 8.369459571264e-01 1.053690666663e+00 1.193993960367e+00 1.231810540982e+00 1.165400434490e+00 1.015183147467e+00 8.280950646792e-01 6.876257846414e-01 6.877678791801e-01 8.169227166336e-01 9.756582979997e-01 1.091320220478e+00 1.132094554837e+00 1.094962011928e+00 1.000780014083e+00 8.929096137373e-01 8.288438794980e-01 8.454607076245e-01 9.216273004865e-01 1.017190053391e+00 1.088414141260e+00 1.105927044332e+00 1.060781114755e+00 9.625716227493e-01 8.402601541949e-01 7.433540989510e-01 7.261192070889e-01 7.986520869350e-01 9.140031198549e-01 1.016545699791e+00 1.064715641772e+00 1.043888387992e+00 9.456241077652e-01 8.020809265816e-01 6.776886786206e-01 6.541157254632e-01 7.465094653472e-01 8.811593518355e-01 9.866814832217e-01 1.024988979139e+00 9.825697610211e-01 8.653734031934e-01 7.003447364016e-01 5.465754405553e-01 5.029965728242e-01 6.074901194158e-01 7.701086225640e-01 9.090570242173e-01 9.844635003226e-01 9.816105817092e-01 9.039133398329e-01 7.724447430467e-01 6.306890720988e-01 5.504471170356e-01 5.886158835066e-01 7.059485672953e-01 8.247755756234e-01 8.963473560332e-01 9.005070676914e-01 8.381759083187e-01 7.293874683395e-01 6.150504477572e-01 5.535545691583e-01 5.806766238687e-01 6.632906869463e-01 7.424596519560e-01 7.801257562167e-01 7.630600019575e-01 6.993204524796e-01 6.178837779372e-01 5.662081040533e-01 5.839890210102e-01 6.598105087346e-01 7.457835637181e-01 8.005547356334e-01 8.021970993069e-01 7.475482999047e-01 6.523013161406e-01 5.544868421156e-01 5.121171674817e-01 5.590136437810e-01 6.589760295760e-01 7.539985697866e-01 8.060290400002e-01 7.982269150545e-01 7.311707507423e-01 6.224479460333e-01 5.102304065414e-01 4.538466670931e-01 4.903640732720e-01 5.807975740495e-01 6.651779526820e-01 7.084889631239e-01 6.989735458671e-01 6.431734132979e-01 5.650209531104e-01 5.044686600487e-01 4.997149571310e-01 5.487173927995e-01 6.116171280589e-01 6.506697429734e-01 6.471433726653e-01 6.024487547012e-01 5.394975560735e-01 5.027775928204e-01 5.338762452077e-01 6.278086546288e-01 7.488090333739e-01 8.514563344851e-01 9.116516995225e-01 9.185363046720e-01 8.731147869472e-01 7.896012319154e-01 6.969476112210e-01 6.367818402435e-01 6.426046097648e-01 7.015950640213e-01 7.674395563399e-01 8.058073677515e-01 7.969938572530e-01 7.388371432612e-01 6.476885647881e-01 5.603729955144e-01 5.266447724908e-01 5.675512941585e-01 6.467236250400e-01 7.128751845570e-01 7.329204733274e-01 6.951330814351e-01 6.090455761532e-01 5.111946798205e-01 4.704863263331e-01 5.373962707529e-01 6.702887081816e-01 7.983364232434e-01 8.738841015232e-01 8.722600912255e-01 7.875222616782e-01 6.333145727906e-01 4.544535533262e-01 3.682953336606e-01 4.848478056423e-01 6.878709762966e-01 8.664402338016e-01 9.721243462811e-01 9.835285461243e-01 8.979783431466e-01 7.326220766661e-01 5.351995622895e-01 4.218376618163e-01 5.197449046124e-01 7.271824065631e-01 9.168116103972e-01 1.031788957424e+00 1.048078581827e+00 9.627039833318e-01 7.941793274900e-01 6.094236663819e-01 5.099110066676e-01 5.939651526276e-01 7.898790683184e-01 9.892648932899e-01 1.109641241635e+00 1.155828431246e+00 1.087950631033e+00 9.213168828957e-01 6.959033865554e-01 5.001673326002e-01 4.932787629387e-01 6.756617990780e-01 8.864174036475e-01 1.039735857522e+00 1.102937031566e+00 1.070300130708e+00 9.580093399547e-01 8.059307390326e-01 6.820081314802e-01 6.609980591128e-01 7.448049814034e-01 8.588001424087e-01 9.363449122301e-01 9.433694323410e-01 8.717964579175e-01 7.367189574854e-01 5.841730943775e-01 5.081390947868e-01 5.832232951603e-01 7.409208984716e-01 8.816154355334e-01 9.492468264757e-01 9.186274833565e-01 7.869119287039e-01 5.742819959981e-01 3.477516028290e-01 3.320112641664e-01 5.718683551386e-01 8.320770347682e-01 1.025123635989e+00 1.114376730056e+00 1.084243007246e+00 9.378187949330e-01 6.999132927683e-01 4.379600430679e-01 3.663912069092e-01 5.995526232548e-01 8.835712073655e-01 1.104230595398e+00 1.218825284868e+00 1.210449135373e+00 1.082906550743e+00 8.629426454743e-01 6.142820611975e-01 4.861567367720e-01 6.173864352281e-01 8.597268773023e-01 1.068092605520e+00 1.183140905440e+00 1.182816723714e+00 1.069271870597e+00 8.683407691083e-01 6.395241092224e-01 5.075885272980e-01 5.927323112980e-01 7.891434011715e-01 9.608739522277e-01 1.047499518211e+00 1.025274872361e+00 8.910641337507e-01 6.614520210937e-01 3.840345165330e-01 2.489798995583e-01 4.716248580194e-01 7.427771310053e-01 9.436869002075e-01 1.036297607490e+00 1.005611902172e+00 8.550743225851e-01 6.075254271726e-01 3.214120983100e-01 2.631442502191e-01 5.416658069130e-01 8.236876589481e-01 1.023416936981e+00 1.107293374059e+00 1.063944152531e+00 9.105560370491e-01 6.843119882671e-01 4.181201974177e-01 2.731094314165e-01 4.642437918178e-01 7.514023804104e-01 9.812223804378e-01 1.109653898422e+00 1.118781314039e+00 1.008553078013e+00 7.975649166471e-01 5.312793602716e-01 3.401713170110e-01 4.584455022052e-01 7.210406258183e-01 9.493845408699e-01 1.085799158302e+00 1.106839054066e+00 1.008438050183e+00 8.033823319093e-01 5.218108523370e-01 2.371199808913e-01 2.868954453338e-01 5.722336266162e-01 8.223958129237e-01 9.873611469737e-01 1.046629090610e+00 9.941723447192e-01 8.386427188958e-01 6.060892143305e-01 3.530135732423e-01 2.640166423236e-01 4.548519464255e-01 6.730148612341e-01 8.247432531661e-01 8.820352317486e-01 8.385849573687e-01 7.048457051324e-01 5.096432583664e-01 3.191739418612e-01 2.980180554602e-01 4.607659511310e-01 6.304653075878e-01 7.363088656596e-01 7.537631552644e-01 6.824873427002e-01 5.302247989121e-01 3.395150335382e-01 2.069497673923e-01 3.213565569336e-01 5.193683535375e-01 6.788263980735e-01 7.656162161629e-01 7.653090585053e-01 6.780175193323e-01 5.203882770384e-01 3.396729840959e-01 2.789765215767e-01 4.349714200391e-01 6.403661693920e-01 8.041251326889e-01 8.904299113075e-01 8.832915191176e-01 7.814805840617e-01 5.988778575555e-01 3.722098893027e-01 2.318779823849e-01 3.864675423042e-01 6.247453846167e-01 8.221684818999e-01 9.402973678854e-01 9.619388731150e-01 8.843089760653e-01 7.183699421778e-01 4.903233975377e-01 2.617866602083e-01 2.540143459035e-01 4.652480914340e-01 6.665437279447e-01 7.987336601010e-01 8.413400807190e-01 7.899358798165e-01 6.535612770517e-01 4.550281297949e-01 2.435805836325e-01 2.032151270658e-01 3.837918041446e-01 5.606642738484e-01 6.740855172912e-01 7.050600282949e-01 6.532217648362e-01 5.411169384799e-01 3.931760136891e-01 2.630415008613e-01 2.706211887011e-01 4.054572913621e-01 5.508731106789e-01 6.481035884052e-01 6.877719327027e-01 6.460984774386e-01 5.354796292951e-01 3.892577047892e-01 2.897800050425e-01 3.483393862654e-01 4.965826749660e-01 6.296333293528e-01 7.023579059555e-01 6.970236455966e-01 6.143941195548e-01 4.774225250076e-01 3.542400537272e-01 3.778130035478e-01 5.472833091264e-01 7.417760399687e-01 8.942654165578e-01 9.704831773831e-01 9.530426814692e-01 8.406630009699e-01 6.504528254540e-01 4.317891010936e-01 3.339440978037e-01 4.954680934843e-01 7.371082055982e-01 9.405121150069e-01 1.060723646575e+00 1.077809758817e+00 9.895149716703e-01 8.121737640188e-01 5.892266892621e-01 4.288411499529e-01 4.957481490093e-01 7.123681576155e-01 9.234637856118e-01 1.061248004442e+00 1.096885677735e+00 1.022769632128e+00 8.497533724366e-01 6.105228935741e-01 3.881777497304e-01 3.983968732012e-01 6.084236492183e-01 8.420349939459e-01 1.004923352556e+00 1.067736008049e+00 1.023994240219e+00 8.880970215964e-01 7.011195169867e-01 5.509936655847e-01 5.638093507981e-01 7.287259645149e-01 9.196926153064e-01 1.057367293332e+00 1.106866056073e+00 1.060488989099e+00 9.346609198559e-01 7.753370676830e-01 6.683061759061e-01 7.022859375831e-01 8.533079266820e-01 1.024529712859e+00 1.146420015858e+00 1.184241179440e+00 1.128477574202e+00 9.929325159438e-01 8.206310703511e-01 6.975394918664e-01 7.245589848039e-01 8.886266429760e-01 1.085102520011e+00 1.233933183357e+00 1.292103571384e+00 1.242797896518e+00 1.092129599222e+00 8.729308785130e-01 6.630485557139e-01 6.077419622628e-01 7.653023908627e-01 9.979998928900e-01 1.191396907455e+00 1.290791950581e+00 1.273590279144e+00 1.140558633534e+00 9.164079408553e-01 6.628294633754e-01 5.239146518960e-01 6.450414903820e-01 8.935095507279e-01 1.116963567676e+00 1.248784417377e+00 1.261219087141e+00 1.150559290721e+00 9.357127132942e-01 6.670242604393e-01 4.729788210961e-01 5.569410634442e-01 8.152274425219e-01 1.061506732621e+00 1.219885724957e+00 1.259098710922e+00 1.172248583823e+00 9.743005468827e-01 7.083425578310e-01 4.829185800980e-01 5.149676333442e-01 7.646411367922e-01 1.024781291426e+00 1.206396145728e+00 1.273480197464e+00 1.215765991664e+00 1.044836861040e+00 7.982867737519e-01 5.639875621878e-01 5.247821208423e-01 7.257560169464e-01 9.800096532614e-01 1.178150883127e+00 1.276598849030e+00 1.262362097509e+00 1.146074965838e+00 9.638946895229e-01 7.873604004663e-01 7.410746045127e-01 8.543624282440e-01 1.039624058443e+00 1.207996536004e+00 1.310123648591e+00 1.324726590347e+00 1.251307740803e+00 1.109180657172e+00 9.402480832180e-01 8.089719580047e-01 7.921342021317e-01 8.896818570810e-01 1.023291712895e+00 1.116886520698e+00 1.128605163793e+00 1.047256429370e+00 8.905317775286e-01 7.128828704859e-01 6.197835529502e-01 6.976027696527e-01 8.770079358714e-01 1.044745348813e+00 1.134183385774e+00 1.114311117644e+00 9.792768949684e-01 7.474662233523e-01 4.771330572863e-01 3.639772293262e-01 5.824922324692e-01 8.819244399380e-01 1.126078007159e+00 1.264738580256e+00 1.275401322595e+00 1.156082277370e+00 9.263876986810e-01 6.377887846339e-01 4.337792291397e-01 5.538837774639e-01 8.475877648648e-01 1.117789474245e+00 1.293927480341e+00 1.347282197627e+00 1.272969509510e+00 1.088547527293e+00 8.397847645807e-01 6.246870647389e-01 6.068757778501e-01 7.955788262856e-01 1.024997471982e+00 1.194618585782e+00 1.256491053213e+00 1.217819032055e+00 1.103016546507e+00 9.318356661954e-01 7.487098909820e-01 6.283302894999e-01 6.371963104189e-01 7.541293334525e-01 8.717612096960e-01 9.338561991933e-01 9.163669620710e-01 8.202118634751e-01 6.713030636709e-01 5.313676918413e-01 5.015605148136e-01 6.121078065477e-01 7.696408514819e-01 8.939432569022e-01 9.466299314233e-01 9.150589359332e-01 8.044570245531e-01 6.398102297353e-01 4.823811555894e-01 4.515699909101e-01 5.873294247728e-01 7.743229981826e-01 9.259085596797e-01 1.001751649612e+00 9.859729010843e-01 8.813850057873e-01 7.107241748565e-01 5.279525328888e-01 4.447481566129e-01 5.431900432608e-01 7.218412497306e-01 8.760267500177e-01 9.576776520972e-01 9.480713171651e-01 8.483833545366e-01 6.800425033981e-01 4.968394821302e-01 4.182793176114e-01 5.328728328708e-01 7.271298762608e-01 8.954670936640e-01 9.909000609315e-01 9.937759534730e-01 9.032301961144e-01 7.657772344786e-01 6.049713658192e-01 4.782726006610e-01 4.518934775405e-01 5.937267341694e-01 7.717308937225e-01 9.054751700200e-01 9.658053040566e-01 9.430688543890e-01 8.424519808036e-01 6.840864654875e-01 5.088214170375e-01 3.962720384828e-01 4.318811699957e-01 5.610262719352e-01 6.869090415194e-01 7.644879175246e-01 7.776436493942e-01 7.258387955023e-01 6.211787667562e-01 4.907161739251e-01 3.860983506951e-01 3.782846388997e-01 4.672877163561e-01 5.807003175676e-01 6.689181314396e-01 7.116463622366e-01 7.065394637669e-01 6.651397746922e-01 6.114134987922e-01 5.771666580998e-01 5.859295197289e-01 6.337467928989e-01 6.952616544420e-01 7.456732524444e-01 7.721387466344e-01 7.754106903265e-01 7.679102977143e-01 7.684137654099e-01 7.917288958355e-01 8.380846295369e-01 8.925791507734e-01 9.344155562954e-01 9.463590260355e-01 9.202449185629e-01 8.600558535467e-01 7.842454528746e-01 7.258945599940e-01 7.212193848588e-01 7.809801798554e-01 8.790912617876e-01 9.763541825845e-01 1.041397559646e+00 1.055990944732e+00 1.015313028171e+00 9.286182897852e-01 8.213105624209e-01 7.362134411451e-01 7.201067383446e-01 7.840979025643e-01 8.900733187495e-01 9.887321611634e-01 1.045139337539e+00 1.041791701217e+00 9.773697554828e-01 8.672502587937e-01 7.466274904068e-01 6.722082377873e-01 6.941478597128e-01 7.994798516811e-01 9.288627023667e-01 1.030829231353e+00 1.075344437518e+00 1.050909675698e+00 9.631553831573e-01 8.371297994245e-01 7.229222325575e-01 6.896208611268e-01 7.686414232941e-01 9.131990447545e-01 1.057193928271e+00 1.156273656415e+00 1.188311072973e+00 1.149456489014e+00 1.055557144934e+00 9.618595471978e-01 9.039418194930e-01 9.095825671226e-01 9.733603274353e-01 1.063629367391e+00 1.145798202712e+00 1.182693598527e+00 1.162523146300e+00 1.077119768797e+00 9.554387483431e-01 8.462693219430e-01 8.043087588783e-01 8.487141282879e-01 9.415309776242e-01 1.027774710701e+00 1.069678493858e+00 1.052480320046e+00 9.826286926397e-01 8.867753556133e-01 8.087432879462e-01 7.918019537383e-01 8.430100527785e-01 9.259765940288e-01 9.944351500055e-01 1.015131344999e+00 9.725886939936e-01 8.701086027311e-01 7.362788621789e-01 6.369642277320e-01 6.553516977839e-01 7.934237544320e-01 9.710093195684e-01 1.117902150517e+00 1.192860362574e+00 1.176283877631e+00 1.066991539479e+00 8.837624210816e-01 6.752511974974e-01 5.471694725139e-01 6.175664206394e-01 8.214511421029e-01 1.031800152813e+00 1.181040279047e+00 1.238128371145e+00 1.193665291927e+00 1.056964430384e+00 8.587724629677e-01 6.764437529347e-01 6.225016714171e-01 7.072591250415e-01 8.613747215924e-01 1.024677105188e+00 1.117151698541e+00 1.115962735093e+00 1.024607330381e+00 8.679614904976e-01 6.992579638488e-01 6.095848760222e-01 6.700686962543e-01 8.267875198579e-01 9.857646024428e-01 1.091222468668e+00 1.118724363908e+00 1.064973025003e+00 9.444132281356e-01 7.897828062045e-01 6.554402939954e-01 6.073621938343e-01 6.637371155590e-01 7.671693903675e-01 8.543864341882e-01 8.892420853663e-01 8.577561200021e-01 7.650700792256e-01 6.364831724121e-01 5.228960145078e-01 4.940139210663e-01 5.674311849587e-01 6.801157720055e-01 7.705542952613e-01 8.063559054198e-01 7.765598227864e-01 6.867607170986e-01 5.593211329051e-01 4.394867497927e-01 3.968659149393e-01 4.575622306889e-01 5.577170379981e-01 6.351908064828e-01 6.598126932573e-01 6.228198578412e-01 5.325373054590e-01 4.204722361100e-01 3.453862559490e-01 3.680920316339e-01 4.726251355142e-01 5.806962718062e-01 6.454053915921e-01 6.482906473721e-01 5.846563463727e-01 4.615082341048e-01 3.011073282628e-01 1.770456180485e-01 2.550220200253e-01 4.249044235689e-01 5.737769644729e-01 6.678460827805e-01 6.918095350341e-01 6.413866841834e-01 5.227897163618e-01 3.545248456663e-01 1.870600591796e-01 2.076327503115e-01 3.851809568920e-01 5.531944825864e-01 6.694442973758e-01 7.168661326275e-01 6.901640328747e-01 5.950053878531e-01 4.495594341589e-01 2.949035366093e-01 2.377778917373e-01 3.453617412818e-01 4.913857598275e-01 6.029789324937e-01 6.541946507289e-01 6.361441263811e-01 5.513754495900e-01 4.123166091601e-01 2.422419965608e-01 1.078508208321e-01 1.938172470549e-01 3.322470393635e-01 4.291731143492e-01 4.660525043042e-01 4.434524788701e-01 3.797882004440e-01 2.920948342305e-01 2.342834317714e-01 2.786255430516e-01 3.860323431356e-01 4.912546273564e-01 5.609410033837e-01 5.736068411741e-01 5.180293900448e-01 4.033930239580e-01 2.559486920218e-01 1.824711660097e-01 3.049068998202e-01 4.748544946673e-01 6.104108409173e-01 6.813743307777e-01 6.738650533838e-01 5.870785185201e-01 4.347696045289e-01 2.554664840012e-01 2.017984511901e-01 3.736752307483e-01 5.725517611317e-01 7.242693804462e-01 7.992883751807e-01 7.831952325150e-01 6.743740794845e-01 4.842202014586e-01 2.407598202981e-01 1.258598753578e-01 3.731585643053e-01 6.179575961736e-01 7.989564132722e-01 8.899117202978e-01 8.775431822788e-01 7.621788617354e-01 5.593304537642e-01 3.089765904581e-01 1.978581959161e-01 4.260355418383e-01 6.830936472213e-01 8.765527058482e-01 9.736947214657e-01 9.595501962461e-01 8.350732933276e-01 6.190455285145e-01 3.618430307828e-01 2.626665380623e-01 4.896372248020e-01 7.553122341823e-01 9.620749553537e-01 1.086268641779e+00 1.112164915221e+00 1.018991923327e+00 8.151837528908e-01 5.355433592473e-01 3.018328001330e-01 4.228919187313e-01 7.189532640951e-01 9.757828470380e-01 1.133114252884e+00 1.166657457698e+00 1.075313221090e+00 8.821015587662e-01 6.426529661632e-01 4.914578921393e-01 5.989176344640e-01 8.548664333662e-01 1.098904258663e+00 1.259107201960e+00 1.301614805785e+00 1.214230391927e+00 1.006513770823e+00 7.205527762734e-01 4.775756055790e-01 5.372195382244e-01 8.299555414866e-01 1.120919871039e+00 1.317490116040e+00 1.380527943724e+00 1.298379199889e+00 1.084291062482e+00 7.831869111240e-01 5.144382792709e-01 5.457814371808e-01 8.380085043480e-01 1.135422744428e+00 1.333465751101e+00 1.388581540416e+00 1.286032021606e+00 1.034456413358e+00 6.656890856344e-01 2.623105124479e-01 3.655643808653e-01 7.900292203700e-01 1.152403803953e+00 1.388778430450e+00 1.466553543293e+00 1.374502517298e+00 1.123013449984e+00 7.449162766989e-01 3.137385739661e-01 3.281047630551e-01 7.647897878956e-01 1.147200674558e+00 1.402921657260e+00 1.497810922206e+00 1.420360012668e+00 1.182248178475e+00 8.213110967955e-01 4.314731209525e-01 4.017195905903e-01 7.827067796507e-01 1.153212990648e+00 1.406594733538e+00 1.501888090669e+00 1.425692754062e+00 1.189842587200e+00 8.353520917778e-01 4.707210233362e-01 4.680736733557e-01 8.379833470985e-01 1.206421368808e+00 1.461206843289e+00 1.558452772182e+00 1.483462478962e+00 1.247098979006e+00 8.883477447432e-01 5.035219726725e-01 4.372593553858e-01 7.899824789047e-01 1.158971790424e+00 1.416189653577e+00 1.512959077531e+00 1.459162340369e+00 1.264801650093e+00 9.627228958333e-01 6.006618546713e-01 3.436787460920e-01 5.429413939015e-01 9.090014770558e-01 1.229802308602e+00 1.450273593850e+00 1.507120612746e+00 1.410233041836e+00 1.154656651545e+00 7.889304266867e-01 4.341359893365e-01 4.752563142181e-01 8.397344789094e-01 1.180076367509e+00 1.402119193215e+00 1.472748528792e+00 1.385896382799e+00 1.157680639049e+00 8.299120675386e-01 5.038171705656e-01 4.746726139429e-01 7.848088460874e-01 1.122303641823e+00 1.373153748381e+00 1.494986407687e+00 1.472323397250e+00 1.310082324214e+00 1.032957104396e+00 6.938874747083e-01 4.339532520956e-01 5.299106956098e-01 8.243930529466e-01 1.084402666981e+00 1.237310176983e+00 1.258480489056e+00 1.148298326133e+00 9.289567912880e-01 6.494758393563e-01 4.248725717649e-01 4.715654705970e-01 7.052769222447e-01 9.238928638642e-01 1.054766862476e+00 1.073807481567e+00 9.813846884141e-01 7.990346530766e-01 5.757978313041e-01 4.209025058298e-01 4.802230253590e-01 6.682722355866e-01 8.403623671787e-01 9.363771305882e-01 9.353504673341e-01 8.380352193345e-01 6.637112559941e-01 4.557146912641e-01 3.177958095940e-01 3.901640338201e-01 5.628168913508e-01 7.069259998521e-01 7.776879348455e-01 7.623345524142e-01 6.679977373113e-01 5.235861955110e-01 3.962061872529e-01 3.983320431952e-01 5.331230403100e-01 6.920422223118e-01 8.102910807803e-01 8.609537259670e-01 8.367254570711e-01 7.462890371152e-01 6.182548494047e-01 5.126892543213e-01 5.107841090598e-01 6.196812713379e-01 7.624420801901e-01 8.754682619367e-01 9.255811415323e-01 9.002044134716e-01 8.037039533423e-01 6.593331764244e-01 5.199782346082e-01 4.941078284260e-01 6.152443575651e-01 7.848572520376e-01 9.509792484752e-01 1.074718892962e+00 1.135283347942e+00 1.104588365125e+00 9.826632139585e-01 7.934460592038e-01 5.815560046388e-01 4.351224485349e-01 4.642830641920e-01 6.138923887082e-01 7.638387230593e-01 8.587309891263e-01 8.800108152509e-01 8.294702451449e-01 7.263736605732e-01 6.106020588212e-01 5.450065540519e-01 5.796362963855e-01 6.890517773501e-01 8.107226355989e-01 9.012057807927e-01 9.401856705825e-01 9.245295190419e-01 8.653949957149e-01 7.869676768303e-01 7.236692136688e-01 7.078897609835e-01 7.469204266698e-01 8.152117177141e-01 8.780076516748e-01 9.135247961834e-01 9.178062923031e-01 9.023219519188e-01 8.881651304734e-01 8.952146759615e-01 9.289914547795e-01 9.766613814448e-01 1.016490963031e+00 1.030473417055e+00 1.012586289749e+00 9.727403694198e-01 9.368019298365e-01 9.378862755513e-01 9.997772616130e-01 1.114230758783e+00 1.248330017336e+00 1.365222488312e+00 1.434002287099e+00 1.438569369625e+00 1.348200980177e+00 1.179791270575e+00 9.918603358117e-01 8.771935500935e-01 9.160051894705e-01 1.075734277896e+00 1.256307574638e+00 1.382427122901e+00 1.415940283492e+00 1.348346384847e+00 1.199176010315e+00 1.021099177848e+00 9.052595717003e-01 9.381891553419e-01 1.099076857940e+00 1.289709337123e+00 1.430067288497e+00 1.476562730433e+00 1.414753530939e+00 1.256445642384e+00 1.043159407589e+00 8.573830829972e-01 8.118146489741e-01 9.353121434068e-01 1.126767124534e+00 1.285704106405e+00 1.358624777950e+00 1.329851876594e+00 1.215979656718e+00 1.067989361484e+00 9.717209312860e-01 1.005264320193e+00 1.153607802375e+00 1.329467093116e+00 1.455465643356e+00 1.487745033250e+00 1.413815357374e+00 1.252213812518e+00 1.058989809172e+00 9.351920280627e-01 9.820807032187e-01 1.176830659690e+00 1.406117463481e+00 1.596567116219e+00 1.674570831290e+00 1.620756165640e+00 1.425986088181e+00 1.143659560711e+00 8.892199540573e-01 8.511715648171e-01 1.069026269220e+00 1.361130166065e+00 1.588369634132e+00 1.684591463251e+00 1.626576229054e+00 1.425624277129e+00 1.133289576623e+00 8.704172721931e-01 8.438267006631e-01 1.089833169174e+00 1.407891374786e+00 1.655095667400e+00 1.763924320328e+00 1.708428503882e+00 1.494671524185e+00 1.162785802449e+00 8.095753002027e-01 6.621212533840e-01 8.803591489670e-01 1.221216860814e+00 1.498541985386e+00 1.638189262329e+00 1.612554722506e+00 1.425484358556e+00 1.112905598861e+00 7.632004635194e-01 6.015832114598e-01 8.209422004839e-01 1.170963867168e+00 1.459487988153e+00 1.612659254623e+00 1.601949088166e+00 1.429052211570e+00 1.125794274092e+00 7.713116051218e-01 5.796045784217e-01 7.799159795836e-01 1.142107402625e+00 1.472295364566e+00 1.697650707932e+00 1.789347447054e+00 1.721609103542e+00 1.491013395504e+00 1.165935003497e+00 8.829645157834e-01 8.610392604131e-01 1.114106454700e+00 1.423061634520e+00 1.647283806303e+00 1.726591228624e+00 1.644863185747e+00 1.420953024032e+00 1.113423898086e+00 8.476213844403e-01 8.217403060018e-01 1.048859496019e+00 1.328240850816e+00 1.527667798643e+00 1.590810424058e+00 1.504387434375e+00 1.288378928769e+00 9.947135799206e-01 7.325188260672e-01 6.933844500298e-01 9.073877137330e-01 1.179351952736e+00 1.383018086483e+00 1.465010486731e+00 1.409578636314e+00 1.229244760951e+00 9.662471488891e-01 7.106377139128e-01 6.290471133568e-01 7.896971245473e-01 1.018844537390e+00 1.201943713701e+00 1.288969109009e+00 1.263949468177e+00 1.134230300086e+00 9.293720389605e-01 7.093236767843e-01 5.845424494943e-01 6.575490846764e-01 7.997188959017e-01 9.736399753872e-01 1.079640009023e+00 1.090533809438e+00 1.011316153529e+00 8.663274949690e-01 7.032815113405e-01 5.983500188658e-01 6.175014789662e-01 7.284822626797e-01 8.489161925147e-01 9.260332478824e-01 9.393925378707e-01 8.911649896745e-01 8.018583521585e-01 7.082196466822e-01 6.546134340056e-01 6.651495161508e-01 7.198540671816e-01 7.777513758215e-01 8.090640076534e-01 8.040262844642e-01 7.711349753060e-01 7.326821572020e-01 7.149731566404e-01 7.312611664779e-01 7.700514802245e-01 8.040172557136e-01 8.071211180814e-01 7.642659262231e-01 6.748193662740e-01 5.559203914615e-01 4.502277470019e-01 4.251821036882e-01 5.020384337997e-01 6.189218779039e-01 7.151342984951e-01 7.571694186305e-01 7.302107917644e-01 6.335760062297e-01 4.808187064722e-01 3.091079461944e-01 2.312810241619e-01 3.591807803593e-01 5.476572790732e-01 7.038110778357e-01 7.997952025689e-01 8.211236432419e-01 7.635758720421e-01 6.322616597462e-01 4.414930339781e-01 2.190485701584e-01 1.237548600676e-01 3.274562642437e-01 5.324063177508e-01 6.850390272471e-01 7.655322795047e-01 7.640175279831e-01 6.799488007912e-01 5.224618561505e-01 3.125372255393e-01 1.265117536681e-01 2.676619338705e-01 5.030584251312e-01 7.046470507031e-01 8.430484048835e-01 9.020785736385e-01 8.758561406304e-01 7.700890936625e-01 6.057033657770e-01 4.331110011155e-01 3.704128310920e-01 4.960791670018e-01 6.916702465442e-01 8.628752253241e-01 9.677781016581e-01 9.862733662805e-01 9.126588313064e-01 7.554318544060e-01 5.427463469161e-01 3.554486199929e-01 3.886355965895e-01 6.160944886406e-01 8.599879468891e-01 1.048706317869e+00 1.148832926341e+00 1.143127601194e+00 1.027545639044e+00 8.114223924098e-01 5.212398956240e-01 2.466690757443e-01 3.665164706918e-01 7.056456453909e-01 1.022858115637e+00 1.263684323170e+00 1.398637543178e+00 1.411392158593e+00 1.298681373486e+00 1.071191919640e+00 7.560844886409e-01 4.177750940934e-01 3.309340444048e-01 6.396724135972e-01 9.850851700262e-01 1.261099032472e+00 1.428631645739e+00 1.467674959007e+00 1.373069936108e+00 1.154275334717e+00 8.362550762688e-01 4.698238010178e-01 2.701655990030e-01 5.542617785108e-01 9.106185545086e-01 1.197912743492e+00 1.374136041671e+00 1.418236272202e+00 1.324585414674e+00 1.102697779192e+00 7.782863189213e-01 4.069918566339e-01 2.751374440753e-01 6.192294690681e-01 9.916261618036e-01 1.286429896944e+00 1.464917057920e+00 1.506294887202e+00 1.404923958168e+00 1.170194113919e+00 8.266105364675e-01 4.201131089655e-01 2.086867701229e-01 5.808231522971e-01 9.734195809834e-01 1.281140887192e+00 1.466914780249e+00 1.510233947332e+00 1.405634748792e+00 1.163003622702e+00 8.078395100218e-01 3.897819686454e-01 2.347014158789e-01 6.442444613581e-01 1.053663948007e+00 1.373985173676e+00 1.568029978464e+00 1.614659981896e+00 1.508181466410e+00 1.259046844878e+00 8.953366199853e-01 4.778227083099e-01 3.116615586314e-01 6.920445627124e-01 1.120005227987e+00 1.468303436858e+00 1.692552288946e+00 1.768720632193e+00 1.689233577515e+00 1.463039796702e+00 1.116324793594e+00 6.994889843726e-01 3.651420096952e-01 5.393913414688e-01 9.406317895658e-01 1.295793956172e+00 1.539230039949e+00 1.641835352176e+00 1.593331006904e+00 1.400082000911e+00 1.084525729884e+00 6.875814639186e-01 3.125965358505e-01 4.109203497102e-01 7.958736331613e-01 1.136984004261e+00 1.371652005503e+00 1.473039420624e+00 1.431883676619e+00 1.254803842910e+00 9.640620011060e-01 6.011173582316e-01 2.824237537516e-01 4.210620324372e-01 7.726225174970e-01 1.076148695094e+00 1.276673934844e+00 1.350084516909e+00 1.289039212163e+00 1.101582087609e+00 8.112902769643e-01 4.644200453502e-01 2.417300414285e-01 4.936588847789e-01 8.319012236307e-01 1.104601221457e+00 1.270494414717e+00 1.309576517104e+00 1.217075970906e+00 1.002807336734e+00 6.914249709006e-01 3.332739106596e-01 2.361710308929e-01 5.851130742102e-01 9.314838468025e-01 1.197882128287e+00 1.352690714090e+00 1.379446999664e+00 1.275597300001e+00 1.052260316457e+00 7.335656338255e-01 3.593460433048e-01 1.530690914154e-01 4.939271963967e-01 8.288488058904e-01 1.079338314603e+00 1.217293846466e+00 1.228922031544e+00 1.114148849683e+00 8.867996256354e-01 5.757974436928e-01 2.496170028767e-01 2.991157550410e-01 6.361027664644e-01 9.400050507286e-01 1.155946363035e+00 1.257924567632e+00 1.234736198253e+00 1.089771779623e+00 8.424376383970e-01 5.370164450373e-01 3.197825655313e-01 4.895489703203e-01 8.138648071451e-01 1.104116752391e+00 1.305085431437e+00 1.390385892926e+00 1.350035298695e+00 1.189279033095e+00 9.295681812947e-01 6.162187476386e-01 3.757071554046e-01 4.805277685213e-01 7.764939900780e-01 1.049625470112e+00 1.234427436229e+00 1.303092373455e+00 1.245998806944e+00 1.068846714009e+00 7.923868516364e-01 4.586095674487e-01 2.300638524263e-01 4.647355029384e-01 7.956477134230e-01 1.066424328900e+00 1.235816486591e+00 1.283381066475e+00 1.203492872567e+00 1.005069973979e+00 7.128540245633e-01 3.819566355461e-01 2.723371500684e-01 5.752839441806e-01 9.084853741772e-01 1.171486757043e+00 1.328620996949e+00 1.362557464551e+00 1.271625115336e+00 1.071401465272e+00 8.012493713036e-01 5.553379714437e-01 5.384429142875e-01 7.784739246276e-01 1.069527371423e+00 1.304471683385e+00 1.437805588964e+00 1.450011300482e+00 1.341181578987e+00 1.132489180673e+00 8.763312389685e-01 6.884042236845e-01 7.335088255380e-01 9.804325031458e-01 1.266700783758e+00 1.496736912001e+00 1.624285874818e+00 1.629400071686e+00 1.512814570713e+00 1.296993224215e+00 1.034150635162e+00 8.283804257627e-01 8.245140794114e-01 1.025799598435e+00 1.287819897030e+00 1.503731978458e+00 1.619076939177e+00 1.609270036943e+00 1.471158891046e+00 1.221410349874e+00 9.014334418613e-01 6.075384366130e-01 5.606674043662e-01 8.085955973688e-01 1.115350827135e+00 1.359204439456e+00 1.491116816069e+00 1.489828787897e+00 1.352550686966e+00 1.092704780875e+00 7.401010601327e-01 3.586714240729e-01 2.966389997833e-01 6.584568949677e-01 1.013810371049e+00 1.281101678478e+00 1.428375272102e+00 1.440775918454e+00 1.318587939675e+00 1.077493975159e+00 7.511304264530e-01 4.161155809698e-01 3.612708880936e-01 6.660008677117e-01 9.917861743124e-01 1.240168505194e+00 1.375913873311e+00 1.384668096396e+00 1.269067363471e+00 1.050042780234e+00 7.750636793610e-01 5.546432545574e-01 5.846463316306e-01 8.315398545609e-01 1.104308766025e+00 1.310600477817e+00 1.410110915489e+00 1.386523856685e+00 1.241820944058e+00 9.967526295939e-01 7.003976582184e-01 4.822541197694e-01 5.720692598191e-01 8.652125260407e-01 1.160044667127e+00 1.378214927525e+00 1.484892489545e+00 1.465597354303e+00 1.322016044784e+00 1.071445726687e+00 7.498790811110e-01 4.397667197069e-01 3.974596774459e-01 6.674063367879e-01 9.618561702320e-01 1.182859278772e+00 1.295667089173e+00 1.286932554459e+00 1.159187932111e+00 9.305375129690e-01 6.399154042563e-01 3.878685760351e-01 4.319874266736e-01 7.083265734976e-01 9.867233401972e-01 1.192772707744e+00 1.296667559435e+00 1.287308699446e+00 1.168920148093e+00 9.618117068414e-01 7.091185746718e-01 5.071886285273e-01 5.241170613425e-01 7.349467453485e-01 9.726604245658e-01 1.156046578805e+00 1.252011927560e+00 1.249699239821e+00 1.154999721286e+00 9.907826646702e-01 8.016837615720e-01 6.637630422590e-01 6.609750357408e-01 7.815110845529e-01 9.338080675186e-01 1.049452677570e+00 1.095882534753e+00 1.064895580036e+00 9.684805867622e-01 8.405131089067e-01 7.403408805723e-01 7.344828217299e-01 8.318664394498e-01 9.728431894251e-01 1.094017227058e+00 1.155349175070e+00 1.137894883971e+00 1.040582954334e+00 8.807950517154e-01 7.012909612581e-01 5.854573060467e-01 6.234937968624e-01 7.826427718790e-01 9.617189764476e-01 1.095128063704e+00 1.149853655005e+00 1.113146828546e+00 9.890083431563e-01 8.002348690332e-01 6.009103811317e-01 5.064211938785e-01 6.138116506546e-01 8.275686153421e-01 1.033917759016e+00 1.176946585810e+00 1.230221700701e+00 1.185343221684e+00 1.050296921162e+00 8.528771292045e-01 6.548718125049e-01 5.759107138253e-01 6.963470879633e-01 9.179348676861e-01 1.131587560089e+00 1.281706588331e+00 1.342107585556e+00 1.305344938544e+00 1.180807864008e+00 9.970448881341e-01 8.097698227724e-01 7.091587225814e-01 7.618139495238e-01 9.291775116634e-01
 4.087700809968e-01 4.071007389695e-01 4.075828276834e-01 4.131239972565e-01 4.240703867094e-01 4.376350937964e-01 4.493549164000e-01 4.549847429640e-01 4.519091934657e-01 4.337079678874e-01 4.007713147918e-01 3.719301852332e-01 3.456190601790e-01 3.286210075496e-01 3.239959949036e-01 3.272334176633e-01 3.295745312020e-01 3.233622791355e-01 3.052330215320e-01 2.771838730832e-01 2.466392285112e-01 2.250730785106e-01 2.220122292037e-01 2.362231011459e-01 2.568085492659e-01 2.727002675471e-01 2.778007572729e-01 2.714967692768e-01 2.579094061628e-01 2.442968292810e-01 2.376757703270e-01 2.401469331364e-01 2.474088904343e-01 2.527506201040e-01 2.519798445191e-01 2.459725385452e-01 2.409163031437e-01 2.454468994188e-01 2.640819742074e-01 2.925857115779e-01 3.208831824454e-01 3.387241321380e-01 3.392631094721e-01 3.211302196556e-01 2.906374690512e-01 2.644864950634e-01 2.666052895148e-01 3.072797332227e-01 3.708130173241e-01 4.342463125375e-01 4.805120321086e-01 4.996803626416e-01 4.873196800514e-01 4.466391171284e-01 3.905209105753e-01 3.436885447361e-01 3.366218664283e-01 3.778063967553e-01 4.430133550587e-01 5.030478852248e-01 5.390547957912e-01 5.426082778573e-01 5.144661743744e-01 4.644777472743e-01 4.119557559785e-01 3.825060334406e-01 3.924964461865e-01 4.320161197594e-01 4.757220020165e-01 5.025142863139e-01 5.017123056340e-01 4.728807410865e-01 4.254773157973e-01 3.785039248169e-01 3.556303217600e-01 3.683002788156e-01 4.027428685158e-01 4.341101330316e-01 4.434827188996e-01 4.223734531795e-01 3.728465699722e-01 3.090258734557e-01 2.608431801586e-01 2.641707644239e-01 3.159034573872e-01 3.779992271385e-01 4.203528409999e-01 4.274100829673e-01 3.945366776240e-01 3.274072223301e-01 2.466434524831e-01 2.056363429360e-01 2.576784046060e-01 3.537431044806e-01 4.501489605539e-01 5.248984818505e-01 5.653236119452e-01 5.661663155911e-01 5.285572469082e-01 4.597633313160e-01 3.725260691624e-01 2.964136480629e-01 2.690156933101e-01 3.031211685407e-01 3.596254302324e-01 3.996271648769e-01 4.044894057522e-01 3.708668371889e-01 3.091317756586e-01 2.484940131035e-01 2.393616217700e-01 2.983200694038e-01 3.809666357250e-01 4.483197333340e-01 4.808485440705e-01 4.720405821411e-01 4.267275952922e-01 3.629713051120e-01 3.155114950695e-01 3.225809321461e-01 3.803981922579e-01 4.488538144069e-01 4.949948369077e-01 5.020628430585e-01 4.669292973954e-01 4.004184827344e-01 3.324175208937e-01 3.137970475414e-01 3.702131541364e-01 4.630557176999e-01 5.465798754989e-01 5.945393181094e-01 5.964306333278e-01 5.557654181323e-01 4.924578335926e-01 4.462412080816e-01 4.619331085766e-01 5.420615172196e-01 6.452962967456e-01 7.304295117337e-01 7.715355155150e-01 7.582332308866e-01 7.055947559077e-01 6.320051703376e-01 5.616684183079e-01 5.285502142631e-01 5.539299333000e-01 6.211943757814e-01 6.964909696985e-01 7.392048074567e-01 7.362144905822e-01 6.877133219390e-01 6.092560910968e-01 5.348919689304e-01 5.121067860962e-01 5.642366374300e-01 6.615544836865e-01 7.576231026875e-01 8.195857657033e-01 8.307282699454e-01 7.883028738486e-01 7.030475567301e-01 6.005030822980e-01 5.216787621272e-01 5.074962872485e-01 5.579435222800e-01 6.312710815839e-01 6.871162150709e-01 7.035785954208e-01 6.755482581904e-01 6.125697960609e-01 5.384991505322e-01 4.885623911514e-01 4.906617880640e-01 5.367181833554e-01 5.916889261012e-01 6.243790018510e-01 6.185972777984e-01 5.731939873817e-01 5.020035322175e-01 4.353573735923e-01 4.137073439871e-01 4.528043259123e-01 5.224179132044e-01 5.820085224399e-01 6.051032732497e-01 5.802994574156e-01 5.095664518128e-01 4.119410089107e-01 3.334256618350e-01 3.289556892916e-01 4.086286166659e-01 5.158393414140e-01 6.103236128724e-01 6.572520677760e-01 6.402974389415e-01 5.700016562231e-01 4.699414548063e-01 3.876956750063e-01 3.860346498311e-01 4.681504159600e-01 5.733151046582e-01 6.533888068058e-01 6.846587663305e-01 6.603708054845e-01 5.881689738029e-01 4.917243116052e-01 4.149866382985e-01 4.096172398788e-01 4.769355538321e-01 5.655379283644e-01 6.309461373974e-01 6.496369998132e-01 6.142580143912e-01 5.318731934857e-01 4.268613946666e-01 3.500542684117e-01 3.637742699354e-01 4.556765974588e-01 5.602148904947e-01 6.338497119325e-01 6.561363453513e-01 6.213608599293e-01 5.359059199020e-01 4.193476930053e-01 3.121196137641e-01 2.824346276464e-01 3.483371569324e-01 4.397381721573e-01 5.048164965657e-01 5.220836988489e-01 4.866164410846e-01 4.060112634235e-01 3.026501598658e-01 2.336896477927e-01 2.769078816363e-01 3.539890797590e-01 4.340953307430e-01 4.861262205574e-01 4.873848897308e-01 4.368389894984e-01 3.441351247985e-01 2.337934077104e-01 1.693342296635e-01 2.241168347434e-01 3.246815332521e-01 4.055368249171e-01 4.443742728746e-01 4.360294780377e-01 3.888841194698e-01 3.288315840800e-01 3.036863928631e-01 3.491073346818e-01 4.376428304820e-01 5.223949071677e-01 5.727370548951e-01 5.728308535722e-01 5.184378693352e-01 4.168568885427e-01 2.919955191112e-01 2.108323520584e-01 2.682441483277e-01 3.966465294894e-01 5.128224990066e-01 5.840072505716e-01 5.961604853126e-01 5.462735404408e-01 4.412352650075e-01 2.994528752265e-01 1.690194230212e-01 1.882781095645e-01 3.202711256428e-01 4.415170254163e-01 5.175714170152e-01 5.377548419887e-01 5.047322832629e-01 4.362352592140e-01 3.731776075605e-01 3.836925310653e-01 4.747714974973e-01 5.966431638064e-01 7.060319374835e-01 7.779402306963e-01 8.000927221515e-01 7.693731738166e-01 6.726037252960e-01 5.597040421431e-01 4.787984780990e-01 4.935660945930e-01 5.980039552805e-01 7.234847107837e-01 8.168592594438e-01 8.515186465569e-01 8.209560797195e-01 7.369552644146e-01 6.316591116055e-01 5.599233640288e-01 5.746886240113e-01 6.665645643289e-01 7.771844549100e-01 8.569664041186e-01 8.783446188167e-01 8.320671037789e-01 7.258349928443e-01 5.881886084677e-01 4.805634942713e-01 4.866702507067e-01 6.054300705792e-01 7.530285093392e-01 8.667388156358e-01 9.144627274662e-01 8.838212239616e-01 7.786658336170e-01 6.209006344598e-01 4.620119186757e-01 4.045070812161e-01 5.051017260433e-01 6.661986138026e-01 8.012295919823e-01 8.705134536939e-01 8.584500623563e-01 7.662586386513e-01 6.122386206215e-01 4.415213558882e-01 3.575706748220e-01 4.504191395635e-01 6.204345661154e-01 7.685352283411e-01 8.522700013134e-01 8.549346921929e-01 7.767908899315e-01 6.351994907724e-01 4.731803196651e-01 3.848795998987e-01 4.608695762654e-01 6.242283242485e-01 7.763118287729e-01 8.717165619585e-01 8.930916366352e-01 8.417301343397e-01 7.373931983744e-01 6.228316437600e-01 5.644864189713e-01 6.083898548074e-01 7.195539257036e-01 8.310998573494e-01 8.982270522481e-01 9.013186782361e-01 8.417033526061e-01 7.419254371753e-01 6.489366770536e-01 6.245174234707e-01 6.918949467984e-01 8.055021488882e-01 9.051260673872e-01 9.511549478863e-01 9.260534764234e-01 8.324207725103e-01 6.955165834104e-01 5.728471045520e-01 5.503857467852e-01 6.519048438732e-01 8.096830273823e-01 9.644919905583e-01 1.071012424814e+00 1.107161978098e+00 1.066370055915e+00 9.567117864353e-01 8.039276384382e-01 6.603909970309e-01 6.086906399309e-01 6.943931283435e-01 8.580640408799e-01 1.002626701601e+00 1.107536431485e+00 1.117738282916e+00 1.035510426166e+00 8.868510031146e-01 7.288059085236e-01 6.547176436862e-01 7.266593957058e-01 8.848071219231e-01 1.036383978596e+00 1.125393812153e+00 1.128211246369e+00 1.046106036957e+00 9.046346234705e-01 7.581557435544e-01 6.891145840500e-01 7.492920744130e-01 8.893561848142e-01 1.026844763631e+00 1.107689607596e+00 1.106423933994e+00 1.019625412179e+00 8.650352193856e-01 6.887048966046e-01 5.806223840702e-01 6.293463336551e-01 7.884162513001e-01 9.530795920892e-01 1.060431314931e+00 1.083360295104e+00 1.019587769262e+00 8.901655516922e-01 7.441717563105e-01 6.615007481757e-01 7.034951719388e-01 8.308886673554e-01 9.595044772594e-01 1.032606479127e+00 1.025476497382e+00 9.397588503765e-01 8.046565303217e-01 6.848300419541e-01 6.693177594241e-01 7.803361134570e-01 9.407457366527e-01 1.071164391193e+00 1.125271636225e+00 1.083837808398e+00 9.512871702982e-01 7.600420717111e-01 5.906387245943e-01 5.807934795078e-01 7.529955461526e-01 9.754981982062e-01 1.153261162649e+00 1.239927791375e+00 1.216585668040e+00 1.085998215604e+00 8.743078180083e-01 6.448914666584e-01 5.350808804209e-01 6.577695978878e-01 8.898234331615e-01 1.099777116454e+00 1.228755771171e+00 1.253952783994e+00 1.176131655535e+00 1.018409517185e+00 8.312254132209e-01 7.012134848400e-01 7.158064366270e-01 8.508937481166e-01 1.007768794383e+00 1.118046978672e+00 1.152600398699e+00 1.110386058784e+00 1.013910236010e+00 9.074176387593e-01 8.469545225244e-01 8.651673582222e-01 9.390770381082e-01 1.029110601961e+00 1.094360186810e+00 1.107876470725e+00 1.061261403466e+00 9.642383220381e-01 8.453791251481e-01 7.526873008191e-01 7.375213802462e-01 8.090243135495e-01 9.232149849734e-01 1.028165797311e+00 1.067231443665e+00 1.052486901007e+00 9.576216275204e-01 8.172963067066e-01 6.953006488555e-01 6.708208801894e-01 7.597702597826e-01 8.919648275267e-01 9.962022362367e-01 1.032771018548e+00 9.873269720483e-01 8.661186396027e-01 6.976587003600e-01 5.447837167672e-01 5.103014127537e-01 6.245382070247e-01 7.910711711752e-01 9.288396822146e-01 9.989118733955e-01 9.872571140628e-01 8.982206566924e-01 7.546048258737e-01 6.039323579771e-01 5.258402518095e-01 5.776669307543e-01 7.062474886539e-01 8.289146336007e-01 8.986277004008e-01 8.971676103623e-01 8.268851114699e-01 7.090893046333e-01 5.869203288811e-01 5.238124883805e-01 5.580165973495e-01 6.494393843343e-01 7.343900353352e-01 7.747492280401e-01 7.582218041007e-01 6.936011908003e-01 6.103105576538e-01 5.562704283694e-01 5.719305264448e-01 6.459746451437e-01 7.300325121971e-01 7.827964853374e-01 7.829023318428e-01 7.280824776895e-01 6.353885134196e-01 5.446216247791e-01 5.134040634289e-01 5.689599052809e-01 6.710031245634e-01 7.636091925049e-01 8.110809149988e-01 7.980229178272e-01 7.260759715694e-01 6.139652351318e-01 5.016231077636e-01 4.502412959946e-01 4.937920487102e-01 5.881099968792e-01 6.730809782641e-01 7.150452698980e-01 7.033521633184e-01 6.455317087870e-01 5.666712504732e-01 5.079733547204e-01 5.075015084926e-01 5.610083356379e-01 6.273526016161e-01 6.689789640193e-01 6.675778095669e-01 6.247001123643e-01 5.626404992398e-01 5.239108931631e-01 5.490150855440e-01 6.361351997779e-01 7.520531973294e-01 8.504869644035e-01 9.102721187242e-01 9.195729675451e-01 8.785155732177e-01 7.997073168633e-01 7.091735148559e-01 6.443181452186e-01 6.363375150206e-01 6.804614926302e-01 7.355871749377e-01 7.687688823364e-01 7.603860503346e-01 7.077462965576e-01 6.263185243987e-01 5.508841494467e-01 5.261427491684e-01 5.682457035874e-01 6.433306623179e-01 7.053070473109e-01 7.243510001968e-01 6.906866967233e-01 6.153147651617e-01 5.345718543312e-01 5.087108281547e-01 5.737593191796e-01 6.924957328305e-01 8.042228105736e-01 8.661050570180e-01 8.556870251241e-01 7.689201604682e-01 6.225414504870e-01 4.675606589572e-01 4.166297336526e-01 5.374398552425e-01 7.255481155028e-01 8.873915334186e-01 9.778362622688e-01 9.768638224384e-01 8.832797747830e-01 7.164231428771e-01 5.286348971381e-01 4.398505715827e-01 5.515821473107e-01 7.548972722236e-01 9.352966461649e-01 1.040304579457e+00 1.047856741836e+00 9.567004244694e-01 7.872909445971e-01 6.134436358946e-01 5.304688153092e-01 6.178793953604e-01 8.056083750060e-01 9.940995152802e-01 1.111627824007e+00 1.148961941148e+00 1.076397670736e+00 9.095467534848e-01 6.896325829467e-01 5.072911975015e-01 5.117986053683e-01 6.906391011940e-01 8.933820885509e-01 1.039292254958e+00 1.097430115873e+00 1.063363696488e+00 9.543806259784e-01 8.107990568918e-01 6.977644288700e-01 6.808180131331e-01 7.564685188002e-01 8.554065424691e-01 9.156916660525e-01 9.055728295310e-01 8.192380865124e-01 6.758994849255e-01 5.303141024521e-01 4.854852645423e-01 5.912083533178e-01 7.551493241601e-01 8.864599101888e-01 9.377965708308e-01 8.889605193879e-01 7.406119205396e-01 5.166979134014e-01 2.992357369093e-01 3.482562577783e-01 6.112031338170e-01 8.673081396910e-01 1.047162125864e+00 1.119238696597e+00 1.071073789898e+00 9.085178984468e-01 6.596221555120e-01 4.014887413006e-01 3.753728410309e-01 6.315074506805e-01 9.125037941227e-01 1.121543069504e+00 1.220948196239e+00 1.196796900536e+00 1.055540944555e+00 8.268259908750e-01 5.798955947158e-01 4.754278617141e-01 6.287483075948e-01 8.702737507250e-01 1.067034735722e+00 1.166364154480e+00 1.149943301718e+00 1.023040580297e+00 8.150557985555e-01 5.924067314040e-01 4.920463964182e-01 6.086437378173e-01 8.083056817425e-01 9.676569469322e-01 1.033927856487e+00 9.877036105334e-01 8.307817622631e-01 5.855520169337e-01 3.143019746932e-01 2.789009766547e-01 5.423307216668e-01 8.044404244049e-01 9.839666240739e-01 1.049641064946e+00 9.906248086731e-01 8.145867588265e-01 5.505030393652e-01 2.819848411474e-01 3.333652416293e-01 6.293228983290e-01 9.001567038818e-01 1.078967192774e+00 1.136372385959e+00 1.062055585111e+00 8.849746243521e-01 6.400277292354e-01 3.765489290550e-01 3.011897293406e-01 5.381924075212e-01 8.253563733678e-01 1.042108475614e+00 1.150903343381e+00 1.136432145686e+00 1.001382656333e+00 7.674784794245e-01 4.859712540224e-01 3.181962497632e-01 4.915252040564e-01 7.678301077829e-01 9.920240910538e-01 1.115502145971e+00 1.118605087521e+00 1.000253555167e+00 7.761644023412e-01 4.803022722476e-01 2.082835849542e-01 3.366688854191e-01 6.316560163945e-01 8.757985834049e-01 1.026480806689e+00 1.065722423706e+00 9.910032842555e-01 8.151056679630e-01 5.684288691632e-01 3.190339501836e-01 2.864734013713e-01 4.998068686511e-01 7.117997409621e-01 8.485687325052e-01 8.868919768692e-01 8.237315511462e-01 6.728577022578e-01 4.677880244990e-01 2.898379338907e-01 3.184480497205e-01 4.967968476392e-01 6.586872660355e-01 7.478157869211e-01 7.446890236087e-01 6.562465852591e-01 4.936112079623e-01 3.150448351806e-01 2.525555434531e-01 4.020544920312e-01 5.976901200573e-01 7.445101441699e-01 8.128647387720e-01 7.910145378220e-01 6.822150560863e-01 5.078995083896e-01 3.283137315735e-01 3.104267374931e-01 4.921592065127e-01 6.997216574744e-01 8.555950548038e-01 9.274905148999e-01 9.017031396143e-01 7.793263204098e-01 5.766548489156e-01 3.345184445018e-01 2.176539604235e-01 4.160772043013e-01 6.626490000914e-01 8.558295454547e-01 9.628587289066e-01 9.692923715124e-01 8.747608389835e-01 6.925998604038e-01 4.517025909238e-01 2.249861668085e-01 2.722680531151e-01 4.994492487088e-01 6.970199206586e-01 8.185099501600e-01 8.470376334960e-01 7.808048921401e-01 6.315305635949e-01 4.258005336240e-01 2.265397962220e-01 2.404874195806e-01 4.290428212029e-01 5.987880844414e-01 7.009153987820e-01 7.197534328840e-01 6.578738283336e-01 5.454344363085e-01 4.020129084384e-01 2.930683742779e-01 3.153923927433e-01 4.415833502501e-01 5.750608857452e-01 6.601417339348e-01 6.898049536065e-01 6.409305337779e-01 5.277560505297e-01 3.872319289743e-01 3.042927489124e-01 3.689686455724e-01 5.070646243818e-01 6.251739459465e-01 6.819063616022e-01 6.619695415301e-01 5.692557479207e-01 4.328117470427e-01 3.367542433317e-01 4.062136037842e-01 5.902127671448e-01 7.778864596728e-01 9.135409276366e-01 9.680763809882e-01 9.284638397153e-01 7.974975750715e-01 5.979075489224e-01 3.946617783048e-01 3.645401444232e-01 5.616420377371e-01 7.989896202005e-01 9.851056129394e-01 1.082001135056e+00 1.073290062249e+00 9.598138048924e-01 7.613404278919e-01 5.281563791637e-01 3.934192370415e-01 5.153343956872e-01 7.518573198109e-01 9.606509907773e-01 1.086285587314e+00 1.105483057982e+00 1.014593268987e+00 8.284256092235e-01 5.857509974977e-01 3.871407911663e-01 4.398097525271e-01 6.584696228567e-01 8.850629089003e-01 1.035562464015e+00 1.084207980854e+00 1.027765610933e+00 8.844782912226e-01 7.009726728241e-01 5.711024961873e-01 6.061358234429e-01 7.726315408376e-01 9.528274143859e-01 1.075252307613e+00 1.108924988554e+00 1.049569250898e+00 9.178655853907e-01 7.658091870899e-01 6.830872000046e-01 7.422290437252e-01 8.995579171934e-01 1.061469621358e+00 1.164971671216e+00 1.179400736694e+00 1.098815977886e+00 9.416193748662e-01 7.591599503174e-01 6.525829238732e-01 7.198020590649e-01 9.101963615769e-01 1.109550760074e+00 1.245683728268e+00 1.282451484690e+00 1.208364335264e+00 1.034508964285e+00 8.002830688792e-01 5.986045316495e-01 5.915064194777e-01 7.886477972743e-01 1.027999983419e+00 1.209264133563e+00 1.287226671240e+00 1.245287665737e+00 1.089439833467e+00 8.509081252712e-01 6.053854187386e-01 5.226576464047e-01 6.970520873731e-01 9.536706162915e-01 1.163375180384e+00 1.271445523161e+00 1.255940584233e+00 1.117690465355e+00 8.804913049256e-01 6.040715879853e-01 4.475753147121e-01 5.954316926783e-01 8.708299792494e-01 1.109469123600e+00 1.249212334902e+00 1.264627934299e+00 1.152955894702e+00 9.330337431007e-01 6.535436589880e-01 4.424944151142e-01 5.275549938355e-01 7.976882338457e-01 1.053196291776e+00 1.219278736761e+00 1.265912076006e+00 1.186986485530e+00 9.981090852998e-01 7.426627065134e-01 5.238479151037e-01 5.366653860138e-01 7.654567550452e-01 1.018639215172e+00 1.203823470978e+00 1.284831050733e+00 1.253410362258e+00 1.124697890901e+00 9.402766064103e-01 7.808713860123e-01 7.635848042000e-01 8.925703163563e-01 1.076728675124e+00 1.234764602892e+00 1.322965182977e+00 1.323544478238e+00 1.238534913565e+00 1.089426096215e+00 9.227521065653e-01 8.082378069542e-01 8.055187182562e-01 9.102132219640e-01 1.041056620908e+00 1.125534736370e+00 1.125191454919e+00 1.031619730213e+00 8.655309577493e-01 6.863263531666e-01 6.064973637836e-01 7.032227331898e-01 8.900597841584e-01 1.055062788686e+00 1.136232442515e+00 1.105857454030e+00 9.609061280027e-01 7.231511427919e-01 4.590323861271e-01 3.817809749540e-01 6.164961474814e-01 9.105981705165e-01 1.142838204050e+00 1.266539559110e+00 1.261564136079e+00 1.128541565988e+00 8.907322901521e-01 6.078666792289e-01 4.454362874762e-01 6.049778051041e-01 8.989370143527e-01 1.156949217695e+00 1.316069089115e+00 1.350672065827e+00 1.258636458990e+00 1.060799648625e+00 8.082154674736e-01 6.098390436738e-01 6.270979437395e-01 8.304909659521e-01 1.053843944631e+00 1.205980209978e+00 1.257490903021e+00 1.202751899112e+00 1.076628601041e+00 9.007464361944e-01 7.223751156232e-01 6.198549234450e-01 6.435746836675e-01 7.648681206359e-01 8.773106421895e-01 9.301667258956e-01 9.034771228898e-01 8.022216254634e-01 6.580653736120e-01 5.408104882723e-01 5.449512806961e-01 6.713052222394e-01 8.267403333731e-01 9.408230216691e-01 9.790717523718e-01 9.307747461671e-01 8.047386044609e-01 6.334501181854e-01 4.926597514798e-01 5.019060029258e-01 6.591798099966e-01 8.462868743099e-01 9.871321440306e-01 1.045775317098e+00 1.009222478277e+00 8.834877079735e-01 6.961953642500e-01 5.122174012679e-01 4.600311452220e-01 5.935476418435e-01 7.853700502467e-01 9.386832920450e-01 1.010726605794e+00 9.856735940215e-01 8.673079310779e-01 6.803477450605e-01 4.856172370497e-01 4.197211641088e-01 5.603072845775e-01 7.683467347763e-01 9.402097928817e-01 1.031984290982e+00 1.025930469682e+00 9.253203931203e-01 7.898120272951e-01 6.233154167461e-01 4.896867083317e-01 4.700737645244e-01 6.228605524734e-01 8.007582878080e-01 9.313795810558e-01 9.864054988660e-01 9.572144928386e-01 8.502260384696e-01 6.869056948192e-01 5.094686911058e-01 3.983282179473e-01 4.351876594517e-01 5.617281676877e-01 6.821562431402e-01 7.519588543225e-01 7.559812830394e-01 6.955580996445e-01 5.857711141057e-01 4.586832110104e-01 3.732182873441e-01 3.924569988381e-01 4.908965519313e-01 5.978788060119e-01 6.729586165944e-01 7.015232595515e-01 6.857695113251e-01 6.416864820187e-01 5.966999800121e-01 5.808944943072e-01 6.072814254257e-01 6.611594428509e-01 7.158252516108e-01 7.512606434910e-01 7.609160113722e-01 7.521065676985e-01 7.430819722742e-01 7.545744255842e-01 7.960572899464e-01 8.578273702028e-01 9.177715096190e-01 9.534433655419e-01 9.498939862041e-01 9.034499475690e-01 8.242661984615e-01 7.389815934734e-01 6.891744843643e-01 7.101522522393e-01 7.962673418074e-01 9.072010170095e-01 1.001698363590e+00 1.052152199118e+00 1.045506652548e+00 9.826997743877e-01 8.796508652340e-01 7.698688360083e-01 7.033115994603e-01 7.206456771247e-01 8.107743607092e-01 9.235403420569e-01 1.012855063202e+00 1.050740063864e+00 1.026321960948e+00 9.446549089950e-01 8.280411714167e-01 7.194470813891e-01 6.769530798751e-01 7.310204376720e-01 8.470734851502e-01 9.668920319266e-01 1.048059995381e+00 1.068193308309e+00 1.022128163883e+00 9.215142094201e-01 7.978318127576e-01 7.060738385476e-01 7.063793631567e-01 8.043043860680e-01 9.445455858586e-01 1.070010961128e+00 1.145437335677e+00 1.155368550061e+00 1.101575675734e+00 1.009078322716e+00 9.298918803890e-01 8.955818241537e-01 9.233898116513e-01 9.960721805735e-01 1.080133480974e+00 1.145069378391e+00 1.170313958057e+00 1.124623548903e+00 1.024113424833e+00 9.023047494658e-01 8.125893046508e-01 8.029888804636e-01 8.712698909916e-01 9.672283167895e-01 1.039668115708e+00 1.058807095509e+00 1.017490815410e+00 9.298226183629e-01 8.310438587530e-01 7.718168865517e-01 7.890324652646e-01 8.683159368360e-01 9.595310465420e-01 1.016671522042e+00 1.012241609435e+00 9.380678876077e-01 8.069003333146e-01 6.616222534243e-01 5.888422883093e-01 6.649059100100e-01 8.431390502730e-01 1.030473757840e+00 1.166115104512e+00 1.217198884896e+00 1.170534608109e+00 1.030955905166e+00 8.247145357109e-01 6.151286763210e-01 5.344791202362e-01 6.691070899722e-01 8.982401083936e-01 1.106318241915e+00 1.238826140620e+00 1.271566769224e+00 1.200169056314e+00 1.038829234322e+00 8.265602985008e-01 6.553387380466e-01 6.290817459486e-01 7.422093717190e-01 9.060326662830e-01 1.068412821474e+00 1.148593826339e+00 1.131230782074e+00 1.024051495300e+00 8.567159868469e-01 6.888690506759e-01 6.158921187470e-01 6.938352417932e-01 8.528298854924e-01 1.002037375240e+00 1.091174665204e+00 1.099959325815e+00 1.028942322241e+00 8.969423369642e-01 7.426136523094e-01 6.275425595061e-01 6.136673052134e-01 6.935813039013e-01 7.985703554502e-01 8.717193592769e-01 8.843882083647e-01 8.293875408158e-01 7.181278670148e-01 5.834600691738e-01 4.871117632477e-01 4.968642668485e-01 5.976554727268e-01 7.144528855638e-01 7.942511795075e-01 8.122590740843e-01 7.629037268571e-01 6.565473389855e-01 5.213355022741e-01 4.117278035012e-01 3.996901704588e-01 4.828240717945e-01 5.846871875563e-01 6.513047294131e-01 6.592220808641e-01 6.043506632554e-01 4.970477182546e-01 3.709978876040e-01 3.094727426067e-01 3.700190927950e-01 4.935576905274e-01 5.977155413745e-01 6.484585112274e-01 6.323325978823e-01 5.481136550188e-01 4.060785500971e-01 2.342944868770e-01 1.517052847583e-01 2.970030210405e-01 4.752608872927e-01 6.145471047537e-01 6.907325468389e-01 6.925393355449e-01 6.191382335504e-01 4.806787139710e-01 3.031825143350e-01 1.755341443407e-01 2.813443987464e-01 4.693594363352e-01 6.295435288885e-01 7.302513142829e-01 7.574165877414e-01 7.083780944257e-01 5.917977144757e-01 4.302581165465e-01 2.769727050522e-01 2.615201972652e-01 3.977722098885e-01 5.485654224328e-01 6.550758617586e-01 6.956183927384e-01 6.637183250533e-01 5.641834019650e-01 4.120002335052e-01 2.354114907440e-01 1.266132816849e-01 2.346119913738e-01 3.735998817076e-01 4.675204943493e-01 4.988258324451e-01 4.709858243140e-01 4.017157477189e-01 3.111973743174e-01 2.530448134568e-01 2.940576842816e-01 3.986027624103e-01 5.030387012307e-01 5.731018660639e-01 5.797654164818e-01 5.267743760866e-01 4.132540793398e-01 2.657529882916e-01 1.862639073231e-01 3.014409053929e-01 4.701530344976e-01 6.064409180638e-01 6.792258173185e-01 6.743952256318e-01 5.906623358532e-01 4.406180227310e-01 2.604756951170e-01 1.938007910663e-01 3.575734316810e-01 5.529038296803e-01 7.020837143239e-01 7.757485494960e-01 7.599508517220e-01 6.534893774991e-01 4.681873538076e-01 2.337817216896e-01 1.372700376381e-01 3.739131666240e-01 6.098108459255e-01 7.836705046333e-01 8.698320961148e-01 8.558882181339e-01 7.432052763776e-01 5.491605620045e-01 3.204764803059e-01 2.403115136564e-01 4.455516501241e-01 6.846944253975e-01 8.650507611662e-01 9.529410150677e-01 9.339208954733e-01 8.099082473334e-01 6.012899552381e-01 3.633085037812e-01 2.893009879210e-01 5.016550941654e-01 7.505775243809e-01 9.390580757155e-01 1.049711198864e+00 1.066187032911e+00 9.782289265175e-01 7.791139591952e-01 5.130126631284e-01 3.094686315467e-01 4.396358648003e-01 7.199013733779e-01 9.612821606238e-01 1.106633493949e+00 1.133251967506e+00 1.040914877884e+00 8.533095272754e-01 6.302789405063e-01 5.097485483632e-01 6.299367382199e-01 8.731236131457e-01 1.096308481778e+00 1.232765385358e+00 1.251731337499e+00 1.145396114598e+00 9.292166826794e-01 6.543591529733e-01 4.666092799731e-01 5.889627777929e-01 8.799697184296e-01 1.147220080132e+00 1.314351199622e+00 1.347973057430e+00 1.240391482671e+00 1.008596816814e+00 7.035614885787e-01 4.676531932454e-01 5.687529412818e-01 8.750585593541e-01 1.157352652895e+00 1.330521032417e+00 1.358045157134e+00 1.229615066594e+00 9.572557344315e-01 5.756417674356e-01 1.892568491517e-01 4.266203375416e-01 8.486982321624e-01 1.190315329323e+00 1.399381348076e+00 1.447771247675e+00 1.328129100346e+00 1.054625560527e+00 6.648414119343e-01 2.593160665132e-01 4.113854695844e-01 8.429267018683e-01 1.204083592852e+00 1.432440265952e+00 1.497548568692e+00 1.391693590041e+00 1.130801922828e+00 7.592572949487e-01 3.988281165447e-01 4.723800408015e-01 8.606025817068e-01 1.212876793931e+00 1.439898363183e+00 1.505027700748e+00 1.398579359931e+00 1.136342746521e+00 7.649971020303e-01 4.186661030570e-01 5.135779537450e-01 9.065757458890e-01 1.265346893177e+00 1.499091226675e+00 1.569888897052e+00 1.467340196148e+00 1.206580883220e+00 8.322563577604e-01 4.604740852779e-01 4.789974353226e-01 8.529351367729e-01 1.210187699952e+00 1.444854925700e+00 1.514915495051e+00 1.427103654541e+00 1.215705362810e+00 9.024345464704e-01 5.446747807441e-01 3.484754123899e-01 5.985087337167e-01 9.596435697045e-01 1.264245778278e+00 1.462584328795e+00 1.512760870698e+00 1.389670867618e+00 1.114789530584e+00 7.386232157202e-01 4.044205919629e-01 5.176585463619e-01 8.944215729528e-01 1.226009157069e+00 1.430855971932e+00 1.477926993109e+00 1.362637572849e+00 1.104022696971e+00 7.498155069528e-01 4.301140223919e-01 5.105783957138e-01 8.739293721971e-01 1.217890106005e+00 1.454740457564e+00 1.548829608080e+00 1.488909100839e+00 1.284603255804e+00 9.667939128257e-01 5.994459076790e-01 3.781992113029e-01 5.843355966247e-01 9.102492129909e-01 1.166195282934e+00 1.298757214953e+00 1.290504209317e+00 1.147035434563e+00 8.956690890221e-01 5.931362923797e-01 3.844956785163e-01 5.002162754857e-01 7.590514037987e-01 9.732294824318e-01 1.084894939958e+00 1.076133882409e+00 9.521342921765e-01 7.398678144920e-01 4.994797426670e-01 3.792068848001e-01 5.136115202153e-01 7.311253911028e-01 9.019597453269e-01 9.803552371864e-01 9.519312339961e-01 8.223773509238e-01 6.162565202610e-01 3.878134535808e-01 2.880467520063e-01 4.363114441235e-01 6.338995661272e-01 7.755391476413e-01 8.287284351117e-01 7.864934770384e-01 6.617259274485e-01 4.935133375275e-01 3.766566281157e-01 4.402997187055e-01 6.210098389621e-01 7.973374634013e-01 9.135173501283e-01 9.465367806897e-01 8.923813253846e-01 7.646677982765e-01 6.005960389315e-01 4.797318047474e-01 5.065847287421e-01 6.574782089187e-01 8.253373346430e-01 9.452934573455e-01 9.876334403885e-01 9.434962889949e-01 8.217171610223e-01 6.520956168263e-01 5.018959086721e-01 5.029739619440e-01 6.539355330631e-01 8.413610008865e-01 1.013294638554e+00 1.134980253293e+00 1.175399519903e+00 1.124512956821e+00 9.767159342967e-01 7.619618157488e-01 5.359400507863e-01 4.151757143462e-01 5.039738912665e-01 6.850253988420e-01 8.412290632656e-01 9.280457121192e-01 9.325461177966e-01 8.609922416115e-01 7.376916523303e-01 6.097610419804e-01 5.490106077607e-01 6.018607487523e-01 7.256800570176e-01 8.519220557508e-01 9.389416644502e-01 9.693547325027e-01 9.430215244812e-01 8.740736305754e-01 7.894406993946e-01 7.250830719080e-01 7.114796224141e-01 7.507848563690e-01 8.156124051201e-01 8.740055579284e-01 9.072666675547e-01 9.130989961113e-01 9.026024280294e-01 8.939251115756e-01 9.022329918093e-01 9.299003697270e-01 9.653149609752e-01 9.913994343137e-01 9.958669037955e-01 9.779580554788e-01 9.509476596919e-01 9.391550579363e-01 9.666254960331e-01 1.044768610024e+00 1.155998404643e+00 1.275321906617e+00 1.372929933976e+00 1.422807857178e+00 1.409617152214e+00 1.306697006333e+00 1.138757415641e+00 9.662798069350e-01 8.814919270509e-01 9.454810045589e-01 1.109191764022e+00 1.278500234901e+00 1.387388441689e+00 1.403861022013e+00 1.323853550187e+00 1.170674749922e+00 1.000222768050e+00 9.026082509963e-01 9.505481949301e-01 1.110595897517e+00 1.288806092836e+00 1.412896609024e+00 1.444799549936e+00 1.374194883190e+00 1.216377054555e+00 1.015690578377e+00 8.538549580637e-01 8.291163442405e-01 9.506766345506e-01 1.123085345432e+00 1.258877354636e+00 1.312900562106e+00 1.274819524685e+00 1.165569551758e+00 1.039177236517e+00 9.766470106968e-01 1.034716395839e+00 1.182756492661e+00 1.340529168894e+00 1.442061715625e+00 1.451478198906e+00 1.362255758617e+00 1.198490645016e+00 1.021921591905e+00 9.326108257942e-01 1.008679842348e+00 1.203103283107e+00 1.417213139687e+00 1.586279359201e+00 1.654403191862e+00 1.579344286846e+00 1.372865678556e+00 1.090715084462e+00 8.560382155554e-01 8.533993520917e-01 1.086468423144e+00 1.371136564744e+00 1.581402669210e+00 1.658697227688e+00 1.584890201821e+00 1.376070800024e+00 1.090265275727e+00 8.580251502403e-01 8.735887648071e-01 1.129544346462e+00 1.432689806547e+00 1.655958444390e+00 1.739066289651e+00 1.660687625967e+00 1.431104007944e+00 1.095966475209e+00 7.650973652083e-01 6.802846501980e-01 9.330889127201e-01 1.267586729476e+00 1.523937596583e+00 1.637524388306e+00 1.585652342047e+00 1.376267097198e+00 1.050323380818e+00 7.087537636312e-01 6.043904368238e-01 8.677956620688e-01 1.219255945722e+00 1.492976803222e+00 1.624907628434e+00 1.591442626843e+00 1.398274587932e+00 1.081651450944e+00 7.302166777024e-01 5.917008636600e-01 8.266777440882e-01 1.188053306793e+00 1.507188875692e+00 1.718751267504e+00 1.794683724689e+00 1.712369000548e+00 1.470840928656e+00 1.142045199237e+00 8.726953073492e-01 8.811150032820e-01 1.148680720185e+00 1.454238505669e+00 1.666007434196e+00 1.728515982268e+00 1.629205570264e+00 1.390935231886e+00 1.078640547576e+00 8.302747889587e-01 8.436520451012e-01 1.091364545978e+00 1.368766105259e+00 1.554405429118e+00 1.597252831650e+00 1.486584199113e+00 1.244091137745e+00 9.282398695507e-01 6.715293274860e-01 6.960949993877e-01 9.640358031190e-01 1.252739600715e+00 1.450863283477e+00 1.513282433656e+00 1.428996811215e+00 1.214541810133e+00 9.175714315846e-01 6.442218282713e-01 6.024623913270e-01 8.240717905138e-01 1.083473133087e+00 1.275094553032e+00 1.355549276632e+00 1.312539533645e+00 1.156402158057e+00 9.203041792275e-01 6.719915821413e-01 5.439492763959e-01 6.427477223692e-01 8.347724454630e-01 1.039910409239e+00 1.151563424490e+00 1.154756754429e+00 1.055230353760e+00 8.790588485331e-01 6.789055818689e-01 5.505626643925e-01 5.897619821679e-01 7.431356070715e-01 8.994076987914e-01 9.990448412574e-01 1.020229498882e+00 9.642119279529e-01 8.510347952627e-01 7.199355932980e-01 6.282846155810e-01 6.248713545278e-01 6.970540824639e-01 7.882095424165e-01 8.540796037928e-01 8.762056951899e-01 8.568306957610e-01 8.135085794031e-01 7.723600172504e-01 7.556273783027e-01 7.665227220717e-01 7.868666616490e-01 7.912056186674e-01 7.612162370230e-01 6.927585315843e-01 5.995308975299e-01 5.166218157013e-01 4.934240982512e-01 5.480199213831e-01 6.405533910666e-01 7.200304389357e-01 7.529876670636e-01 7.235162881641e-01 6.307069116127e-01 4.898169243742e-01 3.434653390187e-01 2.917100622898e-01 3.941881612357e-01 5.557886758774e-01 6.938323097883e-01 7.768316434030e-01 7.906587155040e-01 7.314552387982e-01 6.047728206068e-01 4.263672256878e-01 2.326765336761e-01 1.783172733005e-01 3.490190274984e-01 5.348267378730e-01 6.754731689301e-01 7.496120118628e-01 7.477071907717e-01 6.700695960253e-01 5.276533869587e-01 3.476992848934e-01 2.162240774765e-01 3.061380290153e-01 5.004195898163e-01 6.781537989672e-01 8.013356849623e-01 8.525404053469e-01 8.263027288847e-01 7.292991730947e-01 5.840984654873e-01 4.425601998403e-01 4.047145377401e-01 5.158679098169e-01 6.830855717678e-01 8.275159134445e-01 9.101749514474e-01 9.123656098764e-01 8.295909402644e-01 6.716117079658e-01 4.696692566557e-01 3.190194347811e-01 4.014802028388e-01 6.295802508918e-01 8.554761942676e-01 1.022164358367e+00 1.100978141606e+00 1.077293560348e+00 9.487210903476e-01 7.253372191917e-01 4.333886870617e-01 1.808849684737e-01 3.854554646248e-01 7.246695001649e-01 1.025524167338e+00 1.246356297844e+00 1.361667618920e+00 1.357562215234e+00 1.232433755745e+00 9.978271843062e-01 6.807874101435e-01 3.472445199902e-01 3.157238990186e-01 6.457080100820e-01 9.815638172451e-01 1.242391127162e+00 1.394996366436e+00 1.422246905103e+00 1.320844599621e+00 1.101371044112e+00 7.893017489597e-01 4.363967342328e-01 2.664873334782e-01 5.490550797467e-01 8.864560167045e-01 1.154153091232e+00 1.313696448922e+00 1.346338420624e+00 1.248243083364e+00 1.030388303270e+00 7.204490710441e-01 3.830868298264e-01 3.132319690312e-01 6.345006169110e-01 9.759618512807e-01 1.242063925244e+00 1.395986047982e+00 1.418886430069e+00 1.306808080458e+00 1.070384762747e+00 7.352976530428e-01 3.538741336678e-01 2.489610061750e-01 6.163276147678e-01 9.805419828840e-01 1.259577359557e+00 1.419727659966e+00 1.443010799051e+00 1.325973337972e+00 1.079906523807e+00 7.313034741924e-01 3.344596536281e-01 2.629789155520e-01 6.596014268969e-01 1.039897780126e+00 1.330399782663e+00 1.497471226639e+00 1.522801439850e+00 1.402983045662e+00 1.150188629705e+00 7.940928612137e-01 4.034101900766e-01 3.343594249520e-01 7.190287342344e-01 1.116785682679e+00 1.430868206058e+00 1.622341775155e+00 1.670551517937e+00 1.570573499979e+00 1.333394642230e+00 9.870731174723e-01 5.876137335358e-01 3.368844744363e-01 5.944453130302e-01 9.824623255416e-01 1.309187740529e+00 1.522304127953e+00 1.597238745680e+00 1.526601569557e+00 1.318759536446e+00 9.974525531007e-01 6.052688471075e-01 2.678558137497e-01 4.465204216045e-01 8.234425085126e-01 1.143767933782e+00 1.356590794034e+00 1.438877092064e+00 1.383916788248e+00 1.200216185818e+00 9.116025679079e-01 5.626254502837e-01 2.875590215433e-01 4.482748035094e-01 7.776193781567e-01 1.057853111160e+00 1.237718258750e+00 1.295284659951e+00 1.225115468085e+00 1.036771717466e+00 7.553279031041e-01 4.316775929541e-01 2.638294125033e-01 5.086158432674e-01 8.182290229418e-01 1.063270475013e+00 1.205094536135e+00 1.225918680880e+00 1.122887382104e+00 9.072528456179e-01 6.051574055268e-01 2.762320765032e-01 2.739209814276e-01 6.092406382183e-01 9.255061842452e-01 1.161030596140e+00 1.287793357679e+00 1.292065629989e+00 1.173511730145e+00 9.449793917262e-01 6.324425297352e-01 2.854526720815e-01 2.243706180061e-01 5.533175060219e-01 8.585896091422e-01 1.079574782407e+00 1.190738365074e+00 1.180624179136e+00 1.051043128037e+00 8.170572882715e-01 5.083622228208e-01 2.032083987527e-01 3.211600881679e-01 6.476412813104e-01 9.296015583741e-01 1.122596865774e+00 1.204248696090e+00 1.165883313607e+00 1.012565491558e+00 7.643247621587e-01 4.651124426065e-01 2.736494816415e-01 4.741668040827e-01 7.851755046241e-01 1.050873939726e+00 1.226174282139e+00 1.289221102580e+00 1.233095611687e+00 1.065247002717e+00 8.088922758385e-01 5.135524764901e-01 3.322748112217e-01 4.972662711789e-01 7.827772022305e-01 1.027413254278e+00 1.181110117007e+00 1.221577167984e+00 1.142443045844e+00 9.513262339757e-01 6.693239087229e-01 3.368494406603e-01 1.813764297700e-01 4.874731278216e-01 8.039321726112e-01 1.047328079075e+00 1.187758960439e+00 1.209792095702e+00 1.111283281492e+00 9.037847194499e-01 6.145749542603e-01 3.096999088200e-01 2.981002612374e-01 6.049056347482e-01 9.076782991351e-01 1.134582878080e+00 1.256012455107e+00 1.258677895732e+00 1.144418879289e+00 9.323875916172e-01 6.686521646830e-01 4.719156339210e-01 5.475911932122e-01 8.145051961360e-01 1.087824590026e+00 1.290143919177e+00 1.386673382006e+00 1.363673519898e+00 1.225615406632e+00 9.982687367035e-01 7.436159589499e-01 6.036743690182e-01 7.284719073977e-01 1.008315452657e+00 1.289478276550e+00 1.497626924964e+00 1.596872228543e+00 1.573334061658e+00 1.432235849691e+00 1.200255796110e+00 9.360467171469e-01 7.569858543725e-01 8.041199325261e-01 1.033657027091e+00 1.294732997468e+00 1.495161057543e+00 1.589834113372e+00 1.559941988008e+00 1.406630672622e+00 1.150467182498e+00 8.383453916918e-01 5.797127496781e-01 5.875670754957e-01 8.420618258120e-01 1.127962754158e+00 1.343804164661e+00 1.447253020047e+00 1.421050749308e+00 1.265674809511e+00 9.976946280045e-01 6.518823984781e-01 3.183009215532e-01 3.745917632809e-01 7.206349125608e-01 1.042580594426e+00 1.273615943531e+00 1.385233960955e+00 1.365814883409e+00 1.218926926140e+00 9.639850785302e-01 6.420452600278e-01 3.662074235365e-01 4.484769568979e-01 7.656581411175e-01 1.068075839897e+00 1.285738849838e+00 1.389519200984e+00 1.369208690099e+00 1.231669532396e+00 1.003426336548e+00 7.428120227956e-01 5.796015154471e-01 6.695030385236e-01 9.206118997082e-01 1.174198029709e+00 1.354026367401e+00 1.425101285378e+00 1.374549363014e+00 1.207519373914e+00 9.484391375427e-01 6.538350033275e-01 4.747015361775e-01 6.127777647975e-01 9.095963804501e-01 1.189867714367e+00 1.386692966828e+00 1.469688497334e+00 1.427484702727e+00 1.264470138006e+00 1.000520356329e+00 6.755480425189e-01 3.896578072433e-01 4.245931665508e-01 7.128139119383e-01 9.956102509226e-01 1.196891767609e+00 1.287566159419e+00 1.257565507041e+00 1.112152173774e+00 8.722163339179e-01 5.817708993005e-01 3.631771134372e-01 4.668729038632e-01 7.488377561006e-01 1.013602415116e+00 1.200239622824e+00 1.283361426397e+00 1.255028815963e+00 1.122620520822e+00 9.105002559148e-01 6.696211968662e-01 5.114366867430e-01 5.778782551748e-01 7.940622462498e-01 1.016020003836e+00 1.176525172199e+00 1.247258188612e+00 1.220445130617e+00 1.105066759653e+00 9.281424795859e-01 7.418348515926e-01 6.334692109426e-01 6.767860976911e-01 8.247652610205e-01 9.814514563195e-01 1.087625409099e+00 1.116706351638e+00 1.064008694477e+00 9.442359705795e-01 7.949793400845e-01 6.839183616941e-01 6.877473078521e-01 8.064666943102e-01 9.640269568841e-01 1.092993521659e+00 1.154760911195e+00 1.132343753433e+00 1.026338665544e+00 8.556847722746e-01 6.658654145071e-01 5.490662432621e-01 6.037491081374e-01 7.807769040040e-01 9.698675800804e-01 1.106986053859e+00 1.160978117037e+00 1.120192214760e+00 9.891904812089e-01 7.908274936288e-01 5.794348526385e-01 4.781248359502e-01 5.954771540623e-01 8.213028335160e-01 1.035852420202e+00 1.183969588301e+00 1.239718396066e+00 1.194462514032e+00 1.055004943306e+00 8.461245517781e-01 6.235512484365e-01 5.100538790664e-01 6.200859154797e-01 8.494937897181e-01 1.073144139764e+00 1.232987361126e+00 1.302718820666e+00 1.274386983396e+00 1.155975098356e+00 9.731581485462e-01 7.768301942551e-01 6.558064689839e-01 6.940677887215e-01 8.638564143036e-01
 4.089899831552e-01 4.080428740810e-01 4.079330624079e-01 4.113377241420e-01 4.186922605931e-01 4.278758013176e-01 4.353046213261e-01 4.374729799702e-01 4.321893426939e-01 4.126227095977e-01 3.848920523897e-01 3.607912913892e-01 3.380478709105e-01 3.227848227853e-01 3.174349127371e-01 3.181115753209e-01 3.172776673285e-01 3.081655961317e-01 2.876521895298e-01 2.573410697334e-01 2.237984325824e-01 1.978180456104e-01 1.896126228040e-01 1.994874370147e-01 2.171340908610e-01 2.316898935379e-01 2.376298115896e-01 2.351922180052e-01 2.292229840548e-01 2.266884022579e-01 2.322986216504e-01 2.448109103644e-01 2.582733787548e-01 2.665959143571e-01 2.671118875316e-01 2.621383945228e-01 2.587266480730e-01 2.654283076963e-01 2.859418567895e-01 3.154952397199e-01 3.442575479040e-01 3.627582778331e-01 3.652381631978e-01 3.515949522346e-01 3.290375790363e-01 3.127518199833e-01 3.203517995581e-01 3.572666669344e-01 4.109647069159e-01 4.626989027305e-01 4.978225774563e-01 5.091945135412e-01 4.916429215114e-01 4.493738770427e-01 3.970023370384e-01 3.597646733393e-01 3.631760307404e-01 4.081199310769e-01 4.699228779657e-01 5.225605877340e-01 5.495238188420e-01 5.440014238383e-01 5.082583764841e-01 4.539457080896e-01 4.026415052027e-01 3.811055834485e-01 4.020105136383e-01 4.497324799234e-01 4.973801342449e-01 5.249900506687e-01 5.232551317872e-01 4.927411407634e-01 4.433942699723e-01 3.939809526088e-01 3.672724039157e-01 3.745877276142e-01 4.034232107260e-01 4.298863619142e-01 4.353483688156e-01 4.114854384150e-01 3.605630896569e-01 2.968618707345e-01 2.502746025094e-01 2.552273283977e-01 3.060419302191e-01 3.648768508032e-01 4.032521455103e-01 4.070577368500e-01 3.729723640434e-01 3.082201916210e-01 2.359561189845e-01 2.118312427361e-01 2.703008329135e-01 3.606233686932e-01 4.483980805219e-01 5.142040848151e-01 5.464625897137e-01 5.406677958839e-01 4.985787094102e-01 4.280008168662e-01 3.379455587089e-01 2.638550637622e-01 2.435477355653e-01 2.849029869209e-01 3.429490341284e-01 3.805519829730e-01 3.815225947368e-01 3.440072431531e-01 2.794621618845e-01 2.195583306204e-01 2.190257889966e-01 2.866366702364e-01 3.714254874144e-01 4.371701562104e-01 4.670456491076e-01 4.563239151289e-01 4.111794814390e-01 3.506591558196e-01 3.091258973852e-01 3.202109126603e-01 3.757901415832e-01 4.377805798096e-01 4.763771413095e-01 4.770996014725e-01 4.390231566011e-01 3.760801987782e-01 3.225782988702e-01 3.268351230118e-01 3.971044399341e-01 4.907914776752e-01 5.685221063684e-01 6.082381561272e-01 6.019414203829e-01 5.552414991110e-01 4.903302921500e-01 4.487389423081e-01 4.724798286411e-01 5.574519343675e-01 6.608463727994e-01 7.435088339486e-01 7.818581214542e-01 7.660831708799e-01 7.140891993766e-01 6.437163547939e-01 5.785145912102e-01 5.478336469999e-01 5.693707162199e-01 6.212194936237e-01 6.824952130862e-01 7.132533591679e-01 7.024896625580e-01 6.528863697460e-01 5.828208104624e-01 5.277766308698e-01 5.282197893028e-01 5.922626629386e-01 6.862571114211e-01 7.699680695483e-01 8.161425444984e-01 8.117794869458e-01 7.569284420864e-01 6.649042266631e-01 5.640970119383e-01 4.976531800254e-01 5.013410010763e-01 5.628015484435e-01 6.366355569732e-01 6.863441041778e-01 6.942319350645e-01 6.585476713300e-01 5.917905876042e-01 5.204943036859e-01 4.804552714492e-01 4.938817316678e-01 5.450037728660e-01 5.978910943886e-01 6.244985422302e-01 6.120747193010e-01 5.626536312648e-01 4.932500793118e-01 4.363754204706e-01 4.284147108276e-01 4.742608940414e-01 5.403203760016e-01 5.899229593339e-01 6.006243056551e-01 5.644899341090e-01 4.874130907722e-01 3.952885190316e-01 3.390122982882e-01 3.677611835537e-01 4.639412052714e-01 5.733687665645e-01 6.560039801917e-01 6.887099531648e-01 6.576104186579e-01 5.755602113221e-01 4.724072969858e-01 4.036462797247e-01 4.267137600873e-01 5.237506148933e-01 6.314729427897e-01 7.067401604372e-01 7.292517375056e-01 6.950535146188e-01 6.148744736313e-01 5.162248186348e-01 4.463447731246e-01 4.521144068805e-01 5.243527448023e-01 6.104971085379e-01 6.686357575598e-01 6.775461399840e-01 6.325312640531e-01 5.442712586279e-01 4.426451348361e-01 3.832188970077e-01 4.158743509074e-01 5.126657509927e-01 6.122361415253e-01 6.755517604163e-01 6.843082154799e-01 6.346037792091e-01 5.351122202243e-01 4.092646449836e-01 3.060418431233e-01 2.999243314804e-01 3.854340881019e-01 4.834969390711e-01 5.475188072468e-01 5.590290381201e-01 5.149204751615e-01 4.243787016262e-01 3.117748453814e-01 2.439607563431e-01 2.868439699534e-01 3.621687013443e-01 4.512478624962e-01 5.049504115387e-01 5.063666485469e-01 4.550422379015e-01 3.609519721368e-01 2.474373107576e-01 1.708647443466e-01 2.090642083517e-01 3.015800117111e-01 3.770549609952e-01 4.116130999134e-01 4.005758724934e-01 3.536307842313e-01 2.991032031111e-01 2.862723746400e-01 3.417776007380e-01 4.305041434803e-01 5.086361413215e-01 5.493717741561e-01 5.395427940772e-01 4.771729699418e-01 3.723477878925e-01 2.556176319018e-01 2.101970137982e-01 2.979527721919e-01 4.270831665535e-01 5.335751239067e-01 5.914630142327e-01 5.895965581145e-01 5.270889726761e-01 4.129062071693e-01 2.688594992745e-01 1.579426028793e-01 2.148695878997e-01 3.492854756473e-01 4.629515989664e-01 5.290226426956e-01 5.398623449350e-01 5.010833865448e-01 4.351269138475e-01 3.886093056345e-01 4.203597840659e-01 5.151807398728e-01 6.311876324887e-01 7.307568501181e-01 7.920533263098e-01 8.051459194240e-01 7.676949599972e-01 6.611205451472e-01 5.545776260404e-01 4.890588033075e-01 5.199846161411e-01 6.283144606381e-01 7.481872416372e-01 8.318172409510e-01 8.558039025119e-01 8.160429860722e-01 7.268984737977e-01 6.242881696284e-01 5.663165693318e-01 5.992961971061e-01 7.012449861370e-01 8.120094551916e-01 8.852849877404e-01 8.963588057539e-01 8.383946617379e-01 7.216554909836e-01 5.781110423640e-01 4.741702914880e-01 4.920801648547e-01 6.165971692817e-01 7.607471845120e-01 8.654554965763e-01 9.018048181649e-01 8.602213319095e-01 7.475813375993e-01 5.899804885868e-01 4.464375666604e-01 4.201980940978e-01 5.358022569104e-01 6.913065058127e-01 8.122655069881e-01 8.646758614705e-01 8.363254502153e-01 7.315335733650e-01 5.726718736986e-01 4.135127840632e-01 3.673082269180e-01 4.855336783515e-01 6.538576948850e-01 7.894696105101e-01 8.570355337733e-01 8.436000658922e-01 7.526398014412e-01 6.053938005046e-01 4.519587960104e-01 3.937444075170e-01 4.927678777211e-01 6.557904109073e-01 7.971677440575e-01 8.784945416240e-01 8.862394094523e-01 8.249499719924e-01 7.178929542094e-01 6.115652568767e-01 5.712878320005e-01 6.288903349360e-01 7.399789276382e-01 8.419657298538e-01 8.955819367545e-01 8.851226172993e-01 8.151778868849e-01 7.116164765705e-01 6.246755327299e-01 6.143132439995e-01 6.919991243594e-01 8.053672020180e-01 8.970622045756e-01 9.319798079888e-01 8.964882784398e-01 7.969547179737e-01 6.632017944551e-01 5.579506515161e-01 5.612898303253e-01 6.738070364441e-01 8.306661143266e-01 9.756404323194e-01 1.069891176064e+00 1.094520240573e+00 1.045153442892e+00 9.315999486172e-01 7.813459189705e-01 6.485393990525e-01 6.129430793233e-01 7.082327475861e-01 8.703689472106e-01 1.011139396808e+00 1.106260677033e+00 1.108591020214e+00 1.021312168227e+00 8.713686318446e-01 7.168287698538e-01 6.499741011692e-01 7.259325931997e-01 8.814088730772e-01 1.026751361238e+00 1.108865740570e+00 1.105830812865e+00 1.019770909817e+00 8.764473188913e-01 7.305820696418e-01 6.650860977236e-01 7.286425451966e-01 8.672036414307e-01 9.983971021616e-01 1.070178485090e+00 1.059080865353e+00 9.637664775765e-01 8.047566475116e-01 6.330533066606e-01 5.453629905409e-01 6.186761337042e-01 7.849330565830e-01 9.432125346109e-01 1.038595999767e+00 1.048899834814e+00 9.752853047741e-01 8.419697978594e-01 7.019256538701e-01 6.371787781955e-01 6.975827116682e-01 8.302090993000e-01 9.532200243749e-01 1.015973070667e+00 9.982295238677e-01 9.051850281363e-01 7.697507363968e-01 6.606886237601e-01 6.638582918832e-01 7.854388600999e-01 9.435166544724e-01 1.064203144534e+00 1.106196325516e+00 1.054160452005e+00 9.164894444657e-01 7.314486260583e-01 5.885323038797e-01 6.150648758748e-01 7.986939559443e-01 1.013460048882e+00 1.176168755243e+00 1.245692405966e+00 1.206484323513e+00 1.064618008618e+00 8.509504972513e-01 6.379436368631e-01 5.678800008455e-01 7.143971663781e-01 9.445867458532e-01 1.143262085473e+00 1.258006092941e+00 1.269151973639e+00 1.180136236888e+00 1.017093634951e+00 8.342749871944e-01 7.202005772121e-01 7.511309508856e-01 8.900807795772e-01 1.041801987631e+00 1.143328324738e+00 1.168682566566e+00 1.119070428726e+00 1.018901169062e+00 9.136259694723e-01 8.580940803359e-01 8.804307375749e-01 9.551735380414e-01 1.042469603425e+00 1.103428407278e+00 1.113250668412e+00 1.064704629635e+00 9.680321235242e-01 8.517703668683e-01 7.627940787138e-01 7.498677067054e-01 8.208470883218e-01 9.339508902325e-01 1.040437299790e+00 1.076085842716e+00 1.058986875044e+00 9.643576679189e-01 8.263091647637e-01 7.078604347722e-01 6.852830122774e-01 7.726033789353e-01 9.016697251696e-01 1.002486148939e+00 1.035250597643e+00 9.856372733811e-01 8.606027979208e-01 6.905000252651e-01 5.420318084856e-01 5.195907899522e-01 6.425685445938e-01 8.102586245796e-01 9.441188003058e-01 1.006795554972e+00 9.853409009831e-01 8.853418880629e-01 7.315383066069e-01 5.756098668496e-01 5.048415845277e-01 5.730685791888e-01 7.117208103280e-01 8.360416552937e-01 9.018933329324e-01 8.933636163845e-01 8.145400442353e-01 6.884822360265e-01 5.613070277205e-01 5.017192968395e-01 5.472155684235e-01 6.481883811956e-01 7.377442788821e-01 7.789914143215e-01 7.610889068748e-01 6.938672682404e-01 6.074723066238e-01 5.505271141376e-01 5.641864924693e-01 6.368225169282e-01 7.192198857961e-01 7.699747390640e-01 7.682527390155e-01 7.127132749899e-01 6.218337688822e-01 5.372385642617e-01 5.160629713480e-01 5.793405581392e-01 6.833696651545e-01 7.740134070001e-01 8.175824124277e-01 8.000276077649e-01 7.241020145805e-01 6.098346679582e-01 4.990547670064e-01 4.540115377036e-01 5.042023182408e-01 6.012923422528e-01 6.860080936228e-01 7.261057765436e-01 7.119715976734e-01 6.521225897412e-01 5.728260519469e-01 5.163990869365e-01 5.203422667991e-01 5.781221831961e-01 6.476580107272e-01 6.917102334274e-01 6.923598158293e-01 6.512556280187e-01 5.900496826979e-01 5.492863858289e-01 5.682124020852e-01 6.497407948849e-01 7.588611820574e-01 8.527080039588e-01 9.110280701344e-01 9.210803474793e-01 8.820922798398e-01 8.053471849179e-01 7.149099447890e-01 6.461003322977e-01 6.241028735855e-01 6.564870284676e-01 7.042604899365e-01 7.354289640840e-01 7.299141635112e-01 6.841266728053e-01 6.123062054229e-01 5.469310157978e-01 5.284130158883e-01 5.703456180711e-01 6.422238371650e-01 7.023125367225e-01 7.231915034918e-01 6.963150495595e-01 6.330516819430e-01 5.674319068384e-01 5.502329935558e-01 6.084951524010e-01 7.117359017513e-01 8.081144214267e-01 8.586429712688e-01 8.427194943345e-01 7.580601175597e-01 6.241956222804e-01 4.954289709363e-01 4.704891990984e-01 5.873425241366e-01 7.579453791596e-01 9.021607102238e-01 9.776637006434e-01 9.656738407446e-01 8.663780985512e-01 7.012775465116e-01 5.269820372387e-01 4.626624684919e-01 5.831106885873e-01 7.794161920646e-01 9.491536416327e-01 1.043789426200e+00 1.043220190373e+00 9.480323124453e-01 7.823817802112e-01 6.203005233368e-01 5.546331311116e-01 6.447199827480e-01 8.228155820088e-01 9.985703982767e-01 1.116154185785e+00 1.141300684202e+00 1.062594527931e+00 8.955383200994e-01 6.828320365712e-01 5.169215367091e-01 5.338450494266e-01 7.078711255119e-01 9.004550784706e-01 1.036554784236e+00 1.087185613110e+00 1.049269579898e+00 9.412280480861e-01 8.039939677881e-01 7.007907408585e-01 6.895602107203e-01 7.606577590740e-01 8.476593601013e-01 8.929543451577e-01 8.675756452920e-01 7.681845332327e-01 6.177347491249e-01 4.794258431313e-01 4.644896794218e-01 5.950397744000e-01 7.622858858793e-01 8.845420295303e-01 9.215194299318e-01 8.572471978591e-01 6.955694332093e-01 4.644151586350e-01 2.656159048946e-01 3.748020144906e-01 6.484352137532e-01 8.968122625282e-01 1.062616882168e+00 1.118204481063e+00 1.053910646365e+00 8.782680292998e-01 6.229424866169e-01 3.769818648649e-01 3.964006404177e-01 6.636261138978e-01 9.364036596390e-01 1.131151516715e+00 1.214092441531e+00 1.173967980962e+00 1.019685561438e+00 7.837189659501e-01 5.414610956867e-01 4.652706974890e-01 6.394180191324e-01 8.779194299794e-01 1.061533132072e+00 1.144171828958e+00 1.111241093169e+00 9.711215740710e-01 7.569271034921e-01 5.432389593278e-01 4.792333719963e-01 6.245406235827e-01 8.242518449160e-01 9.695622785214e-01 1.015520360316e+00 9.472527816629e-01 7.710216597783e-01 5.153845328828e-01 2.678478380890e-01 3.361589884944e-01 6.145116377360e-01 8.629213935025e-01 1.019971003610e+00 1.059210777944e+00 9.736150040663e-01 7.751489624565e-01 5.003413256854e-01 2.700775561749e-01 4.084960119774e-01 7.087563469111e-01 9.655864237151e-01 1.122567490895e+00 1.154673538330e+00 1.051964303300e+00 8.555413561794e-01 5.974292027478e-01 3.493402373255e-01 3.528175614956e-01 6.144427839536e-01 8.959787534775e-01 1.096304410098e+00 1.182954797064e+00 1.143467942959e+00 9.834130281383e-01 7.277669659606e-01 4.348767436283e-01 3.075264143828e-01 5.322941109062e-01 8.154808760599e-01 1.031190477819e+00 1.138606119662e+00 1.121807899338e+00 9.829230025048e-01 7.410671362202e-01 4.359634450395e-01 2.038673095739e-01 3.995128504252e-01 6.939054630641e-01 9.260018462259e-01 1.057992146427e+00 1.074437765332e+00 9.760675319325e-01 7.795069579604e-01 5.204364251840e-01 2.863982418123e-01 3.261504022535e-01 5.558207867362e-01 7.588798188141e-01 8.783180768193e-01 8.955332716189e-01 8.109825080335e-01 6.421935127224e-01 4.289021362276e-01 2.742673696245e-01 3.536175557187e-01 5.405477936700e-01 6.922101670437e-01 7.635747857470e-01 7.403798095324e-01 6.321804752319e-01 4.694037332623e-01 3.135545636933e-01 3.169772090527e-01 4.869317312568e-01 6.783181383839e-01 8.125160785461e-01 8.626836578416e-01 8.195826530164e-01 6.896148523915e-01 4.992195270230e-01 3.229906581969e-01 3.438953962340e-01 5.443765993529e-01 7.527858866653e-01 9.006916591971e-01 9.586796151127e-01 9.153329910680e-01 7.742225432911e-01 5.544885736251e-01 3.032644590196e-01 2.260078187143e-01 4.544615696994e-01 7.022279854057e-01 8.872190911620e-01 9.803894406606e-01 9.696340565358e-01 8.568653357817e-01 6.576809199449e-01 4.035432242378e-01 1.848082883591e-01 2.992247185757e-01 5.380702603351e-01 7.299934999716e-01 8.392635189889e-01 8.525031430954e-01 7.706925189923e-01 6.085426141615e-01 3.975134218730e-01 2.203579182286e-01 2.849499935955e-01 4.767791275874e-01 6.380179656780e-01 7.275940820527e-01 7.338186550683e-01 6.637511022988e-01 5.504969638013e-01 4.135301183288e-01 3.251650350759e-01 3.608752699804e-01 4.809318360964e-01 6.019427342650e-01 6.804580864469e-01 6.960427832652e-01 6.372817285659e-01 5.199516454647e-01 3.852960302886e-01 3.210481600291e-01 3.946519335025e-01 5.252108482833e-01 6.296837022247e-01 6.707392112487e-01 6.356930807944e-01 5.316614658486e-01 3.945611699977e-01 3.259511954547e-01 4.331556660522e-01 6.268318077977e-01 8.077867006649e-01 9.284591386399e-01 9.638676827071e-01 9.046320262577e-01 7.575034866728e-01 5.514818187608e-01 3.703015075180e-01 4.022265719678e-01 6.206420076675e-01 8.513550699134e-01 1.020551828495e+00 1.095458562493e+00 1.062913230927e+00 9.267172603968e-01 7.100295300168e-01 4.710915716101e-01 3.724306216197e-01 5.428182707453e-01 7.902425677021e-01 9.926452313092e-01 1.104401482916e+00 1.106944552312e+00 1.000402996573e+00 8.038269957441e-01 5.636276023274e-01 4.038475528641e-01 4.964192040433e-01 7.138859289804e-01 9.300985664634e-01 1.065510599890e+00 1.098148469652e+00 1.028119741133e+00 8.777722551987e-01 6.997640612262e-01 5.928141925893e-01 6.497998710362e-01 8.174732253753e-01 9.863840871671e-01 1.092513764991e+00 1.108926302060e+00 1.034963736194e+00 8.958382572287e-01 7.500897198899e-01 6.910368910455e-01 7.741721856484e-01 9.380375689544e-01 1.091780733054e+00 1.178130033917e+00 1.170305122051e+00 1.065673390498e+00 8.865930919347e-01 6.922383825828e-01 6.008801662152e-01 7.054675812024e-01 9.175055782425e-01 1.117978308108e+00 1.242334458266e+00 1.260382604182e+00 1.165294103741e+00 9.726186248191e-01 7.281500799572e-01 5.415940209161e-01 5.847674631907e-01 8.108118472524e-01 1.049781653500e+00 1.216126677538e+00 1.272576931686e+00 1.207826660066e+00 1.032818190930e+00 7.856921896032e-01 5.587912629055e-01 5.387607942011e-01 7.509993049399e-01 1.006449158237e+00 1.198411454425e+00 1.281402404520e+00 1.238548113357e+00 1.074968845893e+00 8.194441972240e-01 5.433530416057e-01 4.401208007250e-01 6.421442656198e-01 9.242849042861e-01 1.150281626413e+00 1.268923350651e+00 1.259887077894e+00 1.124331868689e+00 8.849267609417e-01 5.967109567703e-01 4.118914961390e-01 5.501035835562e-01 8.316480333175e-01 1.077385784881e+00 1.225021716885e+00 1.249951692392e+00 1.150141281854e+00 9.453892364087e-01 6.858962556483e-01 4.935508555756e-01 5.610545209401e-01 8.081814456963e-01 1.054456678921e+00 1.223137372474e+00 1.284671506129e+00 1.235479247636e+00 1.095430955854e+00 9.121620549067e-01 7.758562680579e-01 7.902639095583e-01 9.339803788811e-01 1.116089942202e+00 1.263309606648e+00 1.337237790396e+00 1.323427040087e+00 1.226394823601e+00 1.069519433659e+00 9.040952116571e-01 8.002039058247e-01 8.120375298850e-01 9.247009781845e-01 1.054071459521e+00 1.130892358590e+00 1.120063140730e+00 1.016010006970e+00 8.424593731263e-01 6.635953217080e-01 5.974463634973e-01 7.097347845569e-01 9.005422711159e-01 1.060994267589e+00 1.133494694825e+00 1.093499469851e+00 9.409086622506e-01 7.014842954955e-01 4.517415521459e-01 4.126313561644e-01 6.539926748173e-01 9.376904214021e-01 1.154975798535e+00 1.262057441379e+00 1.241125114625e+00 1.095611866854e+00 8.530355142180e-01 5.834875669918e-01 4.711293619969e-01 6.611711931078e-01 9.498258536823e-01 1.192076531483e+00 1.331549691250e+00 1.345694358004e+00 1.235311645248e+00 1.024806176497e+00 7.714467249332e-01 5.966749587104e-01 6.521088168494e-01 8.679741958896e-01 1.083933836932e+00 1.217811429294e+00 1.252749594584e+00 1.187703643223e+00 1.052386350311e+00 8.732240176685e-01 7.009366261798e-01 6.164107984004e-01 6.593333685955e-01 7.803630357540e-01 8.861530192506e-01 9.296686184041e-01 8.947376717631e-01 7.904850149726e-01 6.545183175862e-01 5.624264059673e-01 5.952201593412e-01 7.307269665888e-01 8.805519718682e-01 9.822478993007e-01 1.004946380784e+00 9.405656439732e-01 8.019395616022e-01 6.294493755018e-01 5.120047418771e-01 5.584354368094e-01 7.307863363146e-01 9.149415079498e-01 1.043333443534e+00 1.083753426100e+00 1.026002091405e+00 8.793370514284e-01 6.767227572879e-01 4.959940650895e-01 4.806255324768e-01 6.466037260403e-01 8.491619700370e-01 1.000526145922e+00 1.062676489737e+00 1.022529552356e+00 8.864389404521e-01 6.823835415871e-01 4.783236800361e-01 4.266180115706e-01 5.893950095648e-01 8.078926103240e-01 9.817444631591e-01 1.069863204837e+00 1.056885642430e+00 9.532052464562e-01 8.133334393076e-01 6.454635094819e-01 5.076968758065e-01 5.007248944405e-01 6.566400892551e-01 8.295542440696e-01 9.532800238788e-01 1.000355146778e+00 9.632639719657e-01 8.499214076584e-01 6.837468828453e-01 5.097021012288e-01 4.094761183086e-01 4.528715167491e-01 5.749409521929e-01 6.857326452464e-01 7.436020673826e-01 7.352127965955e-01 6.642512444207e-01 5.494628238816e-01 4.293902631491e-01 3.701090277323e-01 4.174639730662e-01 5.225599687833e-01 6.211319569904e-01 6.813479801084e-01 6.941395971930e-01 6.666733207583e-01 6.202230837852e-01 5.860983734225e-01 5.910051691024e-01 6.356312438088e-01 6.956544222802e-01 7.437859678606e-01 7.640746725795e-01 7.555347901252e-01 7.320579204738e-01 7.185416413888e-01 7.383834083794e-01 7.955837330385e-01 8.708786295052e-01 9.359229510991e-01 9.668910303131e-01 9.505376965984e-01 8.867955117516e-01 7.912328460696e-01 6.984830082839e-01 6.585245107976e-01 7.033953934153e-01 8.104761311103e-01 9.292418581515e-01 1.018464552598e+00 1.054013545535e+00 1.027214125079e+00 9.441732371879e-01 8.274186905990e-01 7.192114089454e-01 6.758503267643e-01 7.264123168550e-01 8.375053465889e-01 9.525501874170e-01 1.030212507338e+00 1.048845904635e+00 1.003640827248e+00 9.060276994347e-01 7.858411139911e-01 6.939173538292e-01 6.855423868235e-01 7.677337796123e-01 8.902942546739e-01 9.988586041312e-01 1.059023960066e+00 1.055338702579e+00 9.888888318079e-01 8.777463543322e-01 7.603550849902e-01 6.950011724258e-01 7.273130911452e-01 8.388700127119e-01 9.713724278468e-01 1.076686633149e+00 1.127773417365e+00 1.115644973807e+00 1.047973342085e+00 9.626146710817e-01 9.015474907409e-01 8.919655576044e-01 9.402109631859e-01 1.019506603390e+00 1.095850646506e+00 1.145377849695e+00 1.148663999533e+00 1.079834014312e+00 9.645639688900e-01 8.450831164887e-01 7.796383897727e-01 8.049508359037e-01 8.955409824434e-01 9.927998816110e-01 1.050531429241e+00 1.046302423498e+00 9.800588093869e-01 8.737706652220e-01 7.725497543347e-01 7.344666902810e-01 7.858575536125e-01 8.896027150610e-01 9.862252200291e-01 1.032058707448e+00 1.004919581533e+00 9.028185185524e-01 7.466932161040e-01 5.942642202093e-01 5.543039999697e-01 6.823477106950e-01 8.878687862636e-01 1.077338416104e+00 1.199045249950e+00 1.226761200310e+00 1.152786667638e+00 9.876182123819e-01 7.655293057030e-01 5.676129933583e-01 5.462482539280e-01 7.306974388846e-01 9.710110843127e-01 1.169492921872e+00 1.281785884326e+00 1.289383048544e+00 1.192592684990e+00 1.010353511824e+00 7.890354934454e-01 6.458354481639e-01 6.520853935015e-01 7.858592853469e-01 9.576298038385e-01 1.108876320766e+00 1.171069250976e+00 1.134161757137e+00 1.010160448939e+00 8.339875131565e-01 6.725867520003e-01 6.234202533845e-01 7.203489666104e-01 8.789597195852e-01 1.014450799312e+00 1.083061184891e+00 1.069277047977e+00 9.781301343360e-01 8.337810052730e-01 6.827675125202e-01 5.953401557770e-01 6.220037749817e-01 7.247519018553e-01 8.290147881782e-01 8.863369593941e-01 8.757246598571e-01 7.964044018288e-01 6.663709657524e-01 5.280602051040e-01 4.568861846787e-01 5.092249744752e-01 6.330177851035e-01 7.500687831062e-01 8.168016985563e-01 8.152286220207e-01 7.448754420570e-01 6.210750306916e-01 4.790016789732e-01 3.853225133114e-01 4.091858352625e-01 5.131968424328e-01 6.153687875226e-01 6.706818525449e-01 6.618339933410e-01 5.897875824608e-01 4.656748483419e-01 3.335134980342e-01 2.935417473776e-01 3.871998414995e-01 5.184949276490e-01 6.146298357552e-01 6.498900297555e-01 6.145523806902e-01 5.107132751325e-01 3.523633965703e-01 1.786502441496e-01 1.747733757650e-01 3.556988667103e-01 5.309517508480e-01 6.559921833489e-01 7.116270733225e-01 6.897533513191e-01 5.929421462898e-01 4.359739697450e-01 2.574747851477e-01 2.020194065540e-01 3.636061375919e-01 5.547939989589e-01 7.050273086497e-01 7.886966676911e-01 7.945409896157e-01 7.227182806870e-01 5.852970262407e-01 4.105721992374e-01 2.691222286117e-01 3.012033071740e-01 4.575716392949e-01 6.090648650560e-01 7.078362447019e-01 7.356336688982e-01 6.884259088735e-01 5.736262014152e-01 4.098062960456e-01 2.344063087742e-01 1.681311496700e-01 2.903832584243e-01 4.267946477990e-01 5.150328674263e-01 5.381911417697e-01 5.024060614273e-01 4.260045388834e-01 3.313316799366e-01 2.750026590375e-01 3.171447210351e-01 4.220693789837e-01 5.279358423684e-01 6.000304531822e-01 5.987863688833e-01 5.467305720913e-01 4.320085704176e-01 2.814112377086e-01 1.909272070451e-01 2.966745799147e-01 4.655778292694e-01 6.044623497206e-01 6.807137987896e-01 6.797792409935e-01 5.999828375842e-01 4.532245221619e-01 2.733960863141e-01 1.896717336779e-01 3.392657474253e-01 5.304962470421e-01 6.780979148130e-01 7.519450018076e-01 7.381567244984e-01 6.356715775351e-01 4.564466402527e-01 2.311267846674e-01 1.428437917585e-01 3.683113194084e-01 5.962695063492e-01 7.645169801621e-01 8.479080087760e-01 8.347854108110e-01 7.274491049306e-01 5.450386702276e-01 3.395476268409e-01 2.793723017924e-01 4.613653487882e-01 6.819678334249e-01 8.494643643752e-01 9.291701808652e-01 9.069935286072e-01 7.856477250830e-01 5.869923169066e-01 3.701403775677e-01 3.145805959792e-01 5.093925943791e-01 7.442297784296e-01 9.169432017608e-01 1.018852139373e+00 1.021485033755e+00 9.334398720359e-01 7.401981416249e-01 4.890995133415e-01 3.181616139818e-01 4.576310128147e-01 7.223609609824e-01 9.475937344769e-01 1.079782556924e+00 1.097879345527e+00 1.002890439798e+00 8.200011105031e-01 6.129134803535e-01 5.202575337766e-01 6.507260458483e-01 8.819471924119e-01 1.085690542676e+00 1.200773737777e+00 1.199778621102e+00 1.078585526992e+00 8.574889895033e-01 5.971621533238e-01 4.647308703443e-01 6.310428141653e-01 9.156754483563e-01 1.160346075049e+00 1.300561010449e+00 1.307938396015e+00 1.178352633906e+00 9.320815686596e-01 6.259358592486e-01 4.279546358939e-01 5.885124425157e-01 9.001900644636e-01 1.165582745462e+00 1.314599103069e+00 1.316774523470e+00 1.165860763606e+00 8.770687107075e-01 4.882878073609e-01 1.539910469865e-01 4.925375272506e-01 9.017877882259e-01 1.219432258261e+00 1.400147879724e+00 1.419708425751e+00 1.274444995261e+00 9.823393654818e-01 5.870234973736e-01 2.389293647834e-01 4.967979307074e-01 9.157886345412e-01 1.252979609161e+00 1.452577186218e+00 1.487703470481e+00 1.354426492105e+00 1.073022822280e+00 6.956412685313e-01 3.819286705268e-01 5.463066419665e-01 9.348031262360e-01 1.267082908745e+00 1.466837416497e+00 1.501705982984e+00 1.365718285257e+00 1.078529919408e+00 6.928449146347e-01 3.773080508009e-01 5.654176248922e-01 9.712300453419e-01 1.317441626860e+00 1.528984598267e+00 1.573235364220e+00 1.443937141360e+00 1.160402759650e+00 7.732144649504e-01 4.235432033693e-01 5.254313827584e-01 9.121400032836e-01 1.255844411125e+00 1.467589918471e+00 1.508684150107e+00 1.397471918137e+00 1.168371109849e+00 8.452572303425e-01 4.951955933472e-01 3.673335206465e-01 6.548145684746e-01 1.010563846488e+00 1.300896945570e+00 1.474164875633e+00 1.505530734471e+00 1.360657299907e+00 1.067307023277e+00 6.822610025563e-01 3.788721108462e-01 5.631386119691e-01 9.464814210328e-01 1.265387698476e+00 1.449127495473e+00 1.469695425041e+00 1.324910600516e+00 1.036895601865e+00 6.594221678048e-01 3.648889672299e-01 5.642027405154e-01 9.606449856572e-01 1.301634545556e+00 1.518779939297e+00 1.582028139479e+00 1.484331605778e+00 1.239833349580e+00 8.848307436482e-01 4.955225216227e-01 3.547100419488e-01 6.609762120372e-01 1.002835236802e+00 1.247628278639e+00 1.355513312175e+00 1.315051133868e+00 1.136757781845e+00 8.530070699645e-01 5.295619884003e-01 3.553889444607e-01 5.446454022338e-01 8.207175595182e-01 1.026360079919e+00 1.116158643118e+00 1.077659540173e+00 9.205520130520e-01 6.769840573666e-01 4.205206740038e-01 3.555285671554e-01 5.614857010951e-01 7.985799330219e-01 9.639348862356e-01 1.022924957961e+00 9.666649577128e-01 8.055459113246e-01 5.697882155696e-01 3.294283970172e-01 2.982447760042e-01 5.064449715107e-01 7.160471943066e-01 8.495841223508e-01 8.821761985774e-01 8.112386851113e-01 6.549662573455e-01 4.638198643438e-01 3.681110029485e-01 4.951299217569e-01 7.127375925911e-01 9.020453950040e-01 1.014617050721e+00 1.030487788338e+00 9.484855846706e-01 7.862275275126e-01 5.881599046418e-01 4.545583622340e-01 5.134992082677e-01 7.015226950910e-01 8.890917124601e-01 1.013181298850e+00 1.047258353519e+00 9.857221221339e-01 8.415258977973e-01 6.508327633631e-01 4.964446065397e-01 5.254832683378e-01 7.000912639196e-01 8.996535391818e-01 1.073185925248e+00 1.188126362624e+00 1.213286929269e+00 1.138153297888e+00 9.643189630318e-01 7.264746496994e-01 4.944919738877e-01 4.182987443352e-01 5.647048597028e-01 7.674479169322e-01 9.244305676798e-01 1.000038151633e+00 9.859608381426e-01 8.926180299575e-01 7.494362872991e-01 6.112602537321e-01 5.586046249836e-01 6.303930669113e-01 7.666229656641e-01 8.951909069322e-01 9.769128223914e-01 9.974836549636e-01 9.599613769578e-01 8.817333291950e-01 7.926441243901e-01 7.297732696334e-01 7.204860418662e-01 7.612495450681e-01 8.228087977332e-01 8.757258758097e-01 9.046753790966e-01 9.096493495156e-01 9.020298013666e-01 8.976224137502e-01 9.073932615221e-01 9.305363626725e-01 9.558869675237e-01 9.701324882465e-01 9.663074578615e-01 9.488383825707e-01 9.339420116354e-01 9.432085573775e-01 9.911568230347e-01 1.085788512106e+00 1.192020708737e+00 1.298100977695e+00 1.378778029777e+00 1.413433119825e+00 1.376740600247e+00 1.262524081381e+00 1.095957408985e+00 9.414345769557e-01 8.875261891861e-01 9.738793967341e-01 1.138790165080e+00 1.295337677378e+00 1.386321792689e+00 1.385774331485e+00 1.294174651479e+00 1.138769882052e+00 9.785100918185e-01 9.008076679637e-01 9.626632642057e-01 1.119706455411e+00 1.283525300586e+00 1.389779291967e+00 1.406124121669e+00 1.326651315855e+00 1.170460690008e+00 9.850411057442e-01 8.507870812738e-01 8.487672763963e-01 9.689010564465e-01 1.122391892498e+00 1.234604092407e+00 1.268699786498e+00 1.220104290093e+00 1.114535403134e+00 1.008869622954e+00 9.776674909461e-01 1.056963348913e+00 1.204042062186e+00 1.345089680302e+00 1.423875183548e+00 1.411928947865e+00 1.308582980319e+00 1.143539100986e+00 9.840114443060e-01 9.276594335103e-01 1.030430285144e+00 1.223095908660e+00 1.424025314579e+00 1.575556759196e+00 1.627247716360e+00 1.534057226903e+00 1.317477916424e+00 1.037412098850e+00 8.240155621135e-01 8.534720622160e-01 1.096411876181e+00 1.371130717917e+00 1.563977936232e+00 1.623448419671e+00 1.536354772607e+00 1.323498720639e+00 1.049214691319e+00 8.511053766395e-01 9.025190937547e-01 1.160467737712e+00 1.444450779077e+00 1.641687443824e+00 1.698677434283e+00 1.598727347577e+00 1.356539490023e+00 1.024319386917e+00 7.278613881619e-01 7.112334938833e-01 9.878894792094e-01 1.309161917962e+00 1.540231753080e+00 1.625241508355e+00 1.546398635737e+00 1.315960622625e+00 9.807432905131e-01 6.581561291238e-01 6.230467707263e-01 9.213275277871e-01 1.267382314899e+00 1.521820143797e+00 1.629507113690e+00 1.571786870691e+00 1.358684715827e+00 1.031896493005e+00 6.943276903266e-01 6.166011985546e-01 8.830144655590e-01 1.241949443748e+00 1.549514722137e+00 1.749768388820e+00 1.799121004939e+00 1.698009145829e+00 1.441767784457e+00 1.107802891961e+00 8.542921849612e-01 8.970011726986e-01 1.180259934514e+00 1.482070614566e+00 1.680353811318e+00 1.724908935213e+00 1.607048994863e+00 1.353776871560e+00 1.036687265780e+00 8.073680765968e-01 8.603548053839e-01 1.126887107675e+00 1.401198239011e+00 1.572084376553e+00 1.593685852320e+00 1.458393420646e+00 1.190969174024e+00 8.571843546842e-01 6.170653595395e-01 7.120928628393e-01 1.022112163913e+00 1.318959781675e+00 1.506755800280e+00 1.547221887616e+00 1.433602196538e+00 1.186249675531e+00 8.583204532379e-01 5.759182790376e-01 5.927277881511e-01 8.713608822830e-01 1.151896128432e+00 1.344977266151e+00 1.413785690372e+00 1.349565580878e+00 1.165663419817e+00 8.989549429463e-01 6.261872750132e-01 5.114982046292e-01 6.644300192348e-01 9.149826049958e-01 1.118939685173e+00 1.225902986514e+00 1.215014759180e+00 1.091593315522e+00 8.829538453410e-01 6.463275825537e-01 5.002694430858e-01 5.734005315513e-01 7.724380322784e-01 9.598370934808e-01 1.075417449180e+00 1.098245071648e+00 1.029874786463e+00 8.907990600670e-01 7.227903605415e-01 5.956220510505e-01 5.858753762160e-01 6.853477269568e-01 8.132578129765e-01 9.106004539869e-01 9.529876347354e-01 9.392749054902e-01 8.849850628134e-01 8.174707335480e-01 7.671771586765e-01 7.516695099423e-01 7.629991953170e-01 7.757357231831e-01 7.661910858482e-01 7.243779464257e-01 6.580681653184e-01 5.932106956435e-01 5.662224839282e-01 5.961032021234e-01 6.617976400825e-01 7.231927666790e-01 7.478883488835e-01 7.187430862589e-01 6.342447757329e-01 5.108328617979e-01 3.932481789944e-01 3.626272199013e-01 4.545254652341e-01 5.937331996328e-01 7.167882939685e-01 7.899391587978e-01 7.976506009046e-01 7.359653067507e-01 6.114205789930e-01 4.432497657372e-01 2.798057192103e-01 2.558393411569e-01 4.032311926029e-01 5.748109065786e-01 7.078832771974e-01 7.783119155609e-01 7.762446361623e-01 7.029528736605e-01 5.719735625641e-01 4.163245948298e-01 3.162781351243e-01 3.769954207563e-01 5.356284407259e-01 6.918314054989e-01 8.008052759702e-01 8.427502448608e-01 8.122633993264e-01 7.176057392411e-01 5.848080448953e-01 4.700664645747e-01 4.599423006408e-01 5.712668686140e-01 7.233633185303e-01 8.491491533009e-01 9.125182248357e-01 8.959832223021e-01 7.962209550276e-01 6.245815435618e-01 4.166941687381e-01 2.917214057338e-01 4.249527132313e-01 6.667762606963e-01 8.892349553007e-01 1.044821242233e+00 1.108112921491e+00 1.066510405425e+00 9.192993524969e-01 6.779000789216e-01 3.693785251114e-01 1.427375461403e-01 4.327645545898e-01 7.810388078841e-01 1.077862905174e+00 1.287782548229e+00 1.387318494796e+00 1.364184360454e+00 1.218348105872e+00 9.627666339741e-01 6.254112141463e-01 2.776265037512e-01 3.287240983777e-01 6.950106469165e-01 1.036453439473e+00 1.293065896421e+00 1.435681265646e+00 1.449292919996e+00 1.332470054138e+00 1.097653121255e+00 7.723381482426e-01 4.127935694464e-01 2.761707035324e-01 5.812115564695e-01 9.188773745447e-01 1.180505867862e+00 1.330189728965e+00 1.350877263338e+00 1.240590315253e+00 1.012578722703e+00 6.982663666111e-01 3.761118306785e-01 3.604888641661e-01 6.832158303310e-01 1.014568574368e+00 1.266765842765e+00 1.403998751987e+00 1.408764168833e+00 1.278808553623e+00 1.026784833608e+00 6.812373331511e-01 3.072973155897e-01 3.054611276905e-01 6.845271035735e-01 1.040665095765e+00 1.305791793591e+00 1.448213889014e+00 1.451729093428e+00 1.314855960148e+00 1.050971551665e+00 6.889793935164e-01 2.918966318566e-01 3.051632614247e-01 7.105883718409e-01 1.082565887552e+00 1.358399837921e+00 1.506637299965e+00 1.511004872681e+00 1.370298165408e+00 1.099021999517e+00 7.297421012044e-01 3.441668458007e-01 3.723459293788e-01 7.778894592620e-01 1.166931651147e+00 1.462997569393e+00 1.630915160128e+00 1.652574109466e+00 1.525580942159e+00 1.263555152948e+00 8.977168184122e-01 4.937730478323e-01 3.366028814402e-01 6.761308964009e-01 1.069089468284e+00 1.383164066512e+00 1.575162299351e+00 1.624026278370e+00 1.525117805365e+00 1.289351744348e+00 9.428076947016e-01 5.310397678735e-01 2.237504976915e-01 5.074962538237e-01 8.971297600557e-01 1.212320725062e+00 1.411941869303e+00 1.476215838324e+00 1.401009718505e+00 1.197395576945e+00 8.920586660078e-01 5.349617368209e-01 2.907645728953e-01 4.960684602024e-01 8.275062525984e-01 1.100506495062e+00 1.268380000838e+00 1.311280888436e+00 1.225861559895e+00 1.024010973540e+00 7.338609576774e-01 4.144679354195e-01 2.931772467040e-01 5.513141441432e-01 8.526218877861e-01 1.084443778106e+00 1.210220205699e+00 1.213950514892e+00 1.094816607305e+00 8.663620111664e-01 5.581394599685e-01 2.475503896261e-01 3.251920855295e-01 6.591848738745e-01 9.615406848890e-01 1.178284192731e+00 1.283502249927e+00 1.265602851107e+00 1.126590196058e+00 8.819200410328e-01 5.615763053477e-01 2.376558395698e-01 3.073036125296e-01 6.370344156718e-01 9.278330447198e-01 1.129333394434e+00 1.218038813548e+00 1.184589806472e+00 1.032984789200e+00 7.804177620641e-01 4.589533640340e-01 1.687210852992e-01 3.640821981915e-01 6.920997979296e-01 9.633517704827e-01 1.140200320189e+00 1.202983882377e+00 1.145478825373e+00 9.751111530750e-01 7.142740594559e-01 4.115122040351e-01 2.616933422689e-01 5.028916436192e-01 8.091456688371e-01 1.058096526890e+00 1.211363431088e+00 1.250438764927e+00 1.171360006773e+00 9.845169161695e-01 7.168193515458e-01 4.287994786624e-01 3.263804091218e-01 5.549818432768e-01 8.387612783527e-01 1.063581514508e+00 1.190222450153e+00 1.200876143277e+00 1.092540859006e+00 8.756592040683e-01 5.734105899971e-01 2.291001444980e-01 2.178267095346e-01 5.624450394573e-01 8.680211498586e-01 1.089218188184e+00 1.201828468491e+00 1.194269243417e+00 1.068197662636e+00 8.394517916716e-01 5.425179655605e-01 2.789743525139e-01 3.827647817892e-01 6.914223512068e-01 9.719261627738e-01 1.167580780662e+00 1.252546249116e+00 1.217062319425e+00 1.067007682822e+00 8.269619012581e-01 5.565233893229e-01 4.254452568168e-01 6.066112852437e-01 9.030504953583e-01 1.167001762074e+00 1.341999199290e+00 1.401201152630e+00 1.336272132186e+00 1.157077810328e+00 8.971739104192e-01 6.391086447804e-01 5.740633342505e-01 7.948561160678e-01 1.110659455940e+00 1.390983018093e+00 1.578121731909e+00 1.643909252571e+00 1.579930748249e+00 1.396792391691e+00 1.128177753374e+00 8.472482090868e-01 7.049853367955e-01 8.342100160550e-01 1.114349450770e+00 1.389244477253e+00 1.581352948844e+00 1.654096524627e+00 1.594446980645e+00 1.408762784318e+00 1.123496496326e+00 7.955186055695e-01 5.617826020182e-01 6.396169511890e-01 9.251076678006e-01 1.210667521698e+00 1.410716441514e+00 1.489035491524e+00 1.432639289634e+00 1.246329158225e+00 9.519103660561e-01 5.940579621188e-01 3.132973921455e-01 4.801078076509e-01 8.303836915434e-01 1.135956896385e+00 1.340151700258e+00 1.417435848290e+00 1.359577302949e+00 1.174477227937e+00 8.877718524968e-01 5.558583281642e-01 3.649724537722e-01 5.787919667141e-01 9.179938768950e-01 1.211083278428e+00 1.404640457607e+00 1.474348646197e+00 1.414184970777e+00 1.236233471926e+00 9.752136247300e-01 7.081077355929e-01 6.023020309533e-01 7.726840163074e-01 1.058338491523e+00 1.316581390075e+00 1.483354937782e+00 1.528836474691e+00 1.443967384930e+00 1.237824814818e+00 9.396593320529e-01 6.162664198562e-01 4.603072969570e-01 6.658575753643e-01 9.943798522603e-01 1.282616386771e+00 1.472308602248e+00 1.536809834892e+00 1.467809077086e+00 1.272954492941e+00 9.757783127704e-01 6.217902505224e-01 3.410261920602e-01 4.675793074762e-01 7.938378443540e-01 1.083640175507e+00 1.277081892925e+00 1.349547022248e+00 1.294041443414e+00 1.119055144676e+00 8.494373391290e-01 5.370768028010e-01 3.440198562000e-01 5.226783208572e-01 8.306000426066e-01 1.098587089994e+00 1.275862919544e+00 1.340615947625e+00 1.288023858134e+00 1.129389622868e+00 8.951252249468e-01 6.491689905321e-01 5.295313494306e-01 6.536678147622e-01 8.940236886873e-01 1.117383751016e+00 1.265370436580e+00 1.313286486317e+00 1.256312379060e+00 1.107170063104e+00 8.989856685359e-01 6.973811079924e-01 6.147502366151e-01 7.158229000668e-01 9.067359511189e-01 1.082655969420e+00 1.189744129317e+00 1.205350438348e+00 1.127603730250e+00 9.740468528226e-01 7.871875732848e-01 6.489187933468e-01 6.603731869785e-01 8.124115210359e-01 1.001137962093e+00 1.150154524587e+00 1.220118814829e+00 1.194851557195e+00 1.076229919670e+00 8.849814419599e-01 6.702058623470e-01 5.374634730488e-01 6.063784771040e-01 8.105236632456e-01 1.021712045520e+00 1.172770759580e+00 1.232049609805e+00 1.187812171726e+00 1.044786903434e+00 8.259404478003e-01 5.858833014885e-01 4.599672320417e-01 5.885128773455e-01 8.396918434365e-01 1.076277395233e+00 1.240396893241e+00 1.305191239018e+00 1.261299808387e+00 1.114699772451e+00 8.884170001761e-01 6.336294687442e-01 4.745033737832e-01 5.719091131484e-01 8.187335730744e-01 1.062472550268e+00 1.239165743767e+00 1.321022822391e+00 1.299099660735e+00 1.180264201477e+00 9.884794154645e-01 7.720686400565e-01 6.224399420680e-01 6.489147488565e-01 8.428760197730e-01
 4.093792131694e-01 4.087006878698e-01 4.081050395167e-01 4.098438820772e-01 4.143252617553e-01 4.199002236588e-01 4.236903165734e-01 4.228226206552e-01 4.154067447952e-01 3.931764734200e-01 3.695843872897e-01 3.485514729293e-01 3.276676169409e-01 3.128459278805e-01 3.063406447163e-01 3.048879105761e-01 3.018456069692e-01 2.910346295010e-01 2.694346471615e-01 2.382157330335e-01 2.030009585904e-01 1.735008666378e-01 1.600770026883e-01 1.647754996235e-01 1.784349314778e-01 1.906736969374e-01 1.968285085987e-01 1.984280770035e-01 2.013251508275e-01 2.116648193255e-01 2.308001773143e-01 2.540616230395e-01 2.744229147091e-01 2.864877913781e-01 2.886839684220e-01 2.841695599174e-01 2.803960559509e-01 2.860390168384e-01 3.051205845774e-01 3.335192293378e-01 3.620482976197e-01 3.818102474598e-01 3.876731516675e-01 3.801143189540e-01 3.662090181595e-01 3.587761146936e-01 3.704577895793e-01 4.037750137511e-01 4.482941489441e-01 4.881716602970e-01 5.106656297786e-01 5.171940582468e-01 4.961109900440e-01 4.533913877328e-01 4.054582919118e-01 3.770092389191e-01 3.881489469282e-01 4.343284080972e-01 4.914920653408e-01 5.363393931145e-01 5.543769920151e-01 5.402946512412e-01 4.978147844355e-01 4.403841624685e-01 3.917770549532e-01 3.791626493096e-01 4.104370108323e-01 4.648462934848e-01 5.149584453416e-01 5.422187846608e-01 5.386370648344e-01 5.056962475656e-01 4.537927643860e-01 4.016220600839e-01 3.714941135069e-01 3.747241102992e-01 3.995186033785e-01 4.225395074203e-01 4.254450609908e-01 4.002213261795e-01 3.495086846807e-01 2.879098046308e-01 2.449719096297e-01 2.522245440427e-01 3.013949962798e-01 3.562313775832e-01 3.903194166744e-01 3.910116825991e-01 3.562848395800e-01 2.949271051714e-01 2.322396704351e-01 2.228230194795e-01 2.826488838196e-01 3.663706027807e-01 4.455907922188e-01 5.026260010380e-01 5.268095407997e-01 5.142620557771e-01 4.672626783584e-01 3.940080966539e-01 3.036153638869e-01 2.337614440494e-01 2.249329230499e-01 2.757416110155e-01 3.355908958924e-01 3.707705242657e-01 3.679288042075e-01 3.268699987635e-01 2.604203712124e-01 2.030223940726e-01 2.115717413322e-01 2.852986113078e-01 3.704736735994e-01 4.340405290360e-01 4.612814528723e-01 4.488818121994e-01 4.041116837613e-01 3.467063367323e-01 3.100074125076e-01 3.231137697517e-01 3.753378486508e-01 4.310333897111e-01 4.629850814279e-01 4.585964635568e-01 4.189236376036e-01 3.607314773663e-01 3.212518853250e-01 3.429080882804e-01 4.209797022811e-01 5.132027536509e-01 5.850623173322e-01 6.174431267644e-01 6.042404584120e-01 5.527051515279e-01 4.867370517147e-01 4.489050100576e-01 4.783534824980e-01 5.659915714266e-01 6.684316682794e-01 7.483683697957e-01 7.844179734161e-01 7.682674609798e-01 7.178653993211e-01 6.511901146240e-01 5.902017505471e-01 5.602621757282e-01 5.754903873905e-01 6.177961455169e-01 6.637167355289e-01 6.824754819623e-01 6.647324900730e-01 6.154929990468e-01 5.554776426909e-01 5.198498376339e-01 5.398679496647e-01 6.112642173519e-01 6.995418442354e-01 7.701135579161e-01 8.005733528676e-01 7.813858414549e-01 7.154046318116e-01 6.187342837486e-01 5.230851767476e-01 4.732361780155e-01 4.962825321838e-01 5.668664781281e-01 6.387277770476e-01 6.803001127440e-01 6.782439348763e-01 6.342892080183e-01 5.642126324655e-01 4.977014356556e-01 4.707380228047e-01 4.978997336561e-01 5.552340686515e-01 6.067074859566e-01 6.277972954223e-01 6.093370533421e-01 5.566538058636e-01 4.898719661638e-01 4.428243691271e-01 4.464518410504e-01 4.964087548523e-01 5.577650366025e-01 5.975125873059e-01 5.968708985289e-01 5.514381615955e-01 4.719083961130e-01 3.900152552679e-01 3.613781528379e-01 4.164015041753e-01 5.221649320867e-01 6.314775899034e-01 7.018687901331e-01 7.179825325398e-01 6.722061185828e-01 5.797925805451e-01 4.770968402982e-01 4.260217156685e-01 4.726569675683e-01 5.810124870661e-01 6.887635500492e-01 7.574266190942e-01 7.698578573178e-01 7.249070298535e-01 6.365368984973e-01 5.362791439519e-01 4.742391470330e-01 4.913330569006e-01 5.683750525525e-01 6.519470268642e-01 7.026836607483e-01 7.018188483827e-01 6.474890023536e-01 5.542887274306e-01 4.577132480296e-01 4.160640520714e-01 4.652701374408e-01 5.658370819322e-01 6.600489412570e-01 7.125814430207e-01 7.073098592039e-01 6.423388631797e-01 5.289018564504e-01 3.950183878795e-01 3.002068736892e-01 3.211179479170e-01 4.242369779376e-01 5.269800974750e-01 5.883085753386e-01 5.925780452450e-01 5.385325893081e-01 4.370889321611e-01 3.149437434525e-01 2.474064354134e-01 2.909524407605e-01 3.756594999704e-01 4.710422910582e-01 5.258031551310e-01 5.266673422972e-01 4.741506421299e-01 3.791926817570e-01 2.655105855512e-01 1.849819634760e-01 2.089765637366e-01 2.905841930809e-01 3.580816893432e-01 3.856894222653e-01 3.687650932668e-01 3.180335456293e-01 2.647858444437e-01 2.621806815837e-01 3.283220349623e-01 4.191335011170e-01 4.929009363712e-01 5.261766038628e-01 5.083786922854e-01 4.399853244214e-01 3.345896291990e-01 2.319885606470e-01 2.255112700422e-01 3.318617004975e-01 4.576144383430e-01 5.535023330999e-01 5.981193326627e-01 5.827347659191e-01 5.085999763172e-01 3.872590998972e-01 2.461821681559e-01 1.681732091169e-01 2.531193213239e-01 3.845974523706e-01 4.888600505967e-01 5.439008567452e-01 5.446258691796e-01 4.994157816222e-01 4.355313804851e-01 4.093038615111e-01 4.569511227680e-01 5.543794724703e-01 6.649758816535e-01 7.555405700829e-01 8.066653101270e-01 8.099458261607e-01 7.613579383998e-01 6.539046542369e-01 5.510754807200e-01 4.985200292124e-01 5.427516276058e-01 6.536753476338e-01 7.677600564438e-01 8.416289744308e-01 8.548829705840e-01 8.059624558363e-01 7.122001855924e-01 6.136140889458e-01 5.707322058326e-01 6.212028865176e-01 7.315511886805e-01 8.413340051184e-01 9.076842167650e-01 9.087429685019e-01 8.400937905255e-01 7.144901768320e-01 5.671118000623e-01 4.684611327268e-01 4.970037679464e-01 6.245097822547e-01 7.632322743253e-01 8.579395647391e-01 8.828102275518e-01 8.311105385123e-01 7.129138826277e-01 5.590249397247e-01 4.361512069002e-01 4.411555249820e-01 5.665974188513e-01 7.134642202219e-01 8.185025549735e-01 8.529301613116e-01 8.079612287229e-01 6.912869999318e-01 5.302417894622e-01 3.896803333830e-01 3.862136286184e-01 5.245565601708e-01 6.882151535822e-01 8.096595460760e-01 8.599328123555e-01 8.298788657298e-01 7.265067707100e-01 5.757844769206e-01 4.366159460981e-01 4.132863613720e-01 5.320529434939e-01 6.924329675158e-01 8.218539057822e-01 8.882095016375e-01 8.817074475462e-01 8.102641610592e-01 7.008955821789e-01 6.038400307852e-01 5.817484142237e-01 6.516380785601e-01 7.619744917656e-01 8.545933164212e-01 8.951846573271e-01 8.716560575249e-01 7.916612188804e-01 6.842253615365e-01 6.025910953731e-01 6.042770790224e-01 6.897888671180e-01 8.017930668634e-01 8.858848477762e-01 9.109879448998e-01 8.670424001651e-01 7.639785073454e-01 6.359434786230e-01 5.493889403237e-01 5.748891163769e-01 6.942497354658e-01 8.484537732827e-01 9.834967848773e-01 1.066027673910e+00 1.080032240586e+00 1.023166117859e+00 9.068937285334e-01 7.603695862019e-01 6.390103640189e-01 6.180550466298e-01 7.190666957875e-01 8.749206692923e-01 1.017619570706e+00 1.099607232604e+00 1.092612779974e+00 1.000120545353e+00 8.498402196613e-01 7.006785794863e-01 6.429430284664e-01 7.231776161870e-01 8.748103623276e-01 1.012209195473e+00 1.085663426959e+00 1.075203575874e+00 9.840415933481e-01 8.385226280245e-01 6.940579386963e-01 6.340589989897e-01 7.026024671737e-01 8.397886716017e-01 9.641528141341e-01 1.026587968664e+00 1.006157249118e+00 9.038054306015e-01 7.427698727482e-01 5.789904356760e-01 5.149697166210e-01 6.109310735146e-01 7.807719619806e-01 9.306838709697e-01 1.013409743408e+00 1.011297236715e+00 9.287396283855e-01 7.930429088520e-01 6.610522977851e-01 6.155967880160e-01 6.926226625685e-01 8.279816425801e-01 9.440311137768e-01 9.961380871101e-01 9.682973268620e-01 8.690710153777e-01 7.349151612014e-01 6.380281535351e-01 6.588522075564e-01 7.881437261592e-01 9.420342279421e-01 1.052532885793e+00 1.083213272042e+00 1.022647006377e+00 8.833884819291e-01 7.098005342104e-01 5.976431639615e-01 6.549559631749e-01 8.428385306374e-01 1.046165589722e+00 1.192117645318e+00 1.244387619437e+00 1.190865252193e+00 1.041279129999e+00 8.319089892074e-01 6.442332798871e-01 6.150331422321e-01 7.765519764910e-01 9.986809127589e-01 1.181928065484e+00 1.279747489481e+00 1.275659422255e+00 1.176004682702e+00 1.010270420115e+00 8.367084818338e-01 7.437119073987e-01 7.920069223524e-01 9.327147245368e-01 1.076245243587e+00 1.165879488398e+00 1.179248708261e+00 1.120148654299e+00 1.015223045805e+00 9.114800582459e-01 8.625867227052e-01 8.913475134066e-01 9.696778950175e-01 1.056781298443e+00 1.114280407456e+00 1.120387251306e+00 1.069344092704e+00 9.722021798247e-01 8.577438459042e-01 7.720468464686e-01 7.614887745787e-01 8.320609814317e-01 9.426396095380e-01 1.045433251688e+00 1.087309884438e+00 1.062518516952e+00 9.655214636244e-01 8.290133700521e-01 7.151610215785e-01 6.968121005326e-01 7.840462439977e-01 9.096363901835e-01 1.005565703414e+00 1.033001046759e+00 9.783695406353e-01 8.497953782441e-01 6.798449403486e-01 5.392022773917e-01 5.311688965813e-01 6.616085884877e-01 8.279427194278e-01 9.555102041959e-01 1.009051367298e+00 9.770362169352e-01 8.665906190755e-01 7.047092241106e-01 5.478243324750e-01 4.903230218928e-01 5.766419064986e-01 7.231116755098e-01 8.463858202582e-01 9.061286229564e-01 8.889710800756e-01 8.010251198026e-01 6.676223402864e-01 5.387970445479e-01 4.884588571234e-01 5.487646575170e-01 6.590334980638e-01 7.515257325138e-01 7.917104818423e-01 7.705897339699e-01 6.992988669660e-01 6.090024270106e-01 5.492266276148e-01 5.615160836548e-01 6.332700025719e-01 7.141641788939e-01 7.626959065218e-01 7.585982337540e-01 7.015117763025e-01 6.114118962012e-01 5.318669192883e-01 5.196133008232e-01 5.899676431949e-01 6.961745107684e-01 7.855100337690e-01 8.259905612408e-01 8.048364225074e-01 7.259863282404e-01 6.109260468091e-01 5.033843271407e-01 4.655806090157e-01 5.215548272121e-01 6.202583945404e-01 7.040220445689e-01 7.419669627086e-01 7.253815756521e-01 6.636611847058e-01 5.840741683543e-01 5.296112954575e-01 5.368251860097e-01 5.974155335161e-01 6.689694762077e-01 7.146527924660e-01 7.168720885869e-01 6.773563135540e-01 6.172198929220e-01 5.752508716546e-01 5.894338915483e-01 6.666822013706e-01 7.681111930067e-01 8.571327816588e-01 9.129859724186e-01 9.221564337914e-01 8.830193049277e-01 8.057854906325e-01 7.132639763191e-01 6.400968285150e-01 6.066371938879e-01 6.310315215675e-01 6.754441615365e-01 7.082278906142e-01 7.081892795473e-01 6.704710721573e-01 6.078499707798e-01 5.504787698497e-01 5.355461876558e-01 5.761735348900e-01 6.458052512143e-01 7.062137225926e-01 7.314383861135e-01 7.132094863735e-01 6.619880886721e-01 6.079225604486e-01 5.932324444924e-01 6.404860814251e-01 7.269512873305e-01 8.087478161488e-01 8.501419868271e-01 8.319633338965e-01 7.532818818589e-01 6.354412484729e-01 5.321991040530e-01 5.246463054125e-01 6.327280338697e-01 7.844247392228e-01 9.106706488210e-01 9.719066549846e-01 9.505886136948e-01 8.482180162587e-01 6.884159124506e-01 5.312190023170e-01 4.898725636381e-01 6.141375036723e-01 8.006986458651e-01 9.583261446823e-01 1.042117924268e+00 1.033902872409e+00 9.362450045691e-01 7.774567181799e-01 6.330296674548e-01 5.834239705850e-01 6.752321264594e-01 8.432290840462e-01 1.005599428335e+00 1.115546403332e+00 1.130340074109e+00 1.045566360062e+00 8.787340038665e-01 6.749324953635e-01 5.281380259618e-01 5.584243820730e-01 7.271163985416e-01 9.079617029138e-01 1.032115549459e+00 1.072820722704e+00 1.028465291044e+00 9.187105643253e-01 7.854178571860e-01 6.909352954778e-01 6.870848156529e-01 7.574240381896e-01 8.363426854034e-01 8.699137955014e-01 8.320935758295e-01 7.220440214581e-01 5.661042893085e-01 4.357257260613e-01 4.481178561650e-01 5.967753595827e-01 7.641150125634e-01 8.772298419105e-01 9.014418305799e-01 8.242936626320e-01 6.525017284573e-01 4.182915187974e-01 2.476723975958e-01 4.047313878298e-01 6.804130258397e-01 9.185474374218e-01 1.069836875366e+00 1.109806067006e+00 1.031383610705e+00 8.457827531256e-01 5.888230701179e-01 3.636865613469e-01 4.247724452761e-01 6.942717673851e-01 9.549023055065e-01 1.133180890500e+00 1.198590238226e+00 1.142344708550e+00 9.756604406964e-01 7.338077009635e-01 4.993750610750e-01 4.564379340533e-01 6.498105257012e-01 8.833632423302e-01 1.052634789810e+00 1.117960938972e+00 1.068439299699e+00 9.155574820891e-01 6.963811991685e-01 4.953126670905e-01 4.718980360380e-01 6.414758216567e-01 8.380880308811e-01 9.682499179934e-01 9.943104768462e-01 9.058542738324e-01 7.135329680531e-01 4.535080862243e-01 2.525238331695e-01 4.037920440758e-01 6.837095389803e-01 9.161721242369e-01 1.050725185855e+00 1.064834803484e+00 9.551453147202e-01 7.381312081289e-01 4.599362134395e-01 2.859876256123e-01 4.817205477733e-01 7.785612342313e-01 1.019001837231e+00 1.153193911443e+00 1.160156322142e+00 1.034158164881e+00 8.218143818735e-01 5.579083427261e-01 3.416787100350e-01 4.177845322874e-01 6.922933307486e-01 9.615326003691e-01 1.142084382916e+00 1.204384151926e+00 1.138936398221e+00 9.543298236600e-01 6.790709706509e-01 3.814321985699e-01 3.157991143109e-01 5.813205932051e-01 8.642636881782e-01 1.066977074626e+00 1.155117702431e+00 1.116456849154e+00 9.565759448770e-01 6.985860228112e-01 3.911862483318e-01 2.290789303081e-01 4.703114160079e-01 7.575237468697e-01 9.728544126926e-01 1.082355945568e+00 1.073323486455e+00 9.497887911557e-01 7.323771762239e-01 4.637182601452e-01 2.644931798031e-01 3.826071096914e-01 6.217851575698e-01 8.134284251900e-01 9.135876010519e-01 9.081610125724e-01 8.014357842371e-01 6.154996145177e-01 3.991856395980e-01 2.834688124829e-01 4.054511911039e-01 5.935128183278e-01 7.319366468762e-01 7.834474642988e-01 7.403965046810e-01 6.121512012952e-01 4.515370879874e-01 3.284677493069e-01 3.851672617340e-01 5.709709024113e-01 7.580910042998e-01 8.802403112194e-01 9.130348469364e-01 8.496432282222e-01 6.996352298055e-01 4.946955572957e-01 3.244545123973e-01 3.785109409662e-01 5.918465413990e-01 7.993015298723e-01 9.386557635105e-01 9.829410281303e-01 9.230726077860e-01 7.653496420002e-01 5.326223255548e-01 2.830252523502e-01 2.584004101656e-01 5.013866705317e-01 7.440753009840e-01 9.169882899871e-01 9.934686384528e-01 9.635076731524e-01 8.312745874852e-01 6.146178991942e-01 3.478504035114e-01 1.541067962367e-01 3.392680756025e-01 5.832087122659e-01 7.665861359091e-01 8.615076448476e-01 8.578598824954e-01 7.595534999465e-01 5.847514794465e-01 3.716520977719e-01 2.293288784154e-01 3.365024267100e-01 5.279435860572e-01 6.790027230276e-01 7.542352882565e-01 7.453419207482e-01 6.713152000658e-01 5.546385508998e-01 4.253212719523e-01 3.578520325821e-01 4.071314226731e-01 5.234720427477e-01 6.327970582325e-01 7.033034026751e-01 7.046919576406e-01 6.344450515610e-01 5.116827894377e-01 3.835874928055e-01 3.408602443371e-01 4.262538056563e-01 5.521332764721e-01 6.446816307541e-01 6.707273057896e-01 6.203251579298e-01 5.038986459017e-01 3.649449252879e-01 3.227269392890e-01 4.597284277378e-01 6.599704145231e-01 8.348173340884e-01 9.424391601125e-01 9.611680434784e-01 8.847785676313e-01 7.237695370265e-01 5.138012749894e-01 3.586233027404e-01 4.403860494993e-01 6.703395419058e-01 8.930669139309e-01 1.046184993283e+00 1.100990143751e+00 1.047288181704e+00 8.917988719037e-01 6.613635633331e-01 4.243731923044e-01 3.722552650506e-01 5.784196625190e-01 8.279728507702e-01 1.019946071805e+00 1.116029397294e+00 1.101693583433e+00 9.807467137258e-01 7.768655254674e-01 5.464747692627e-01 4.402817414526e-01 5.634906515210e-01 7.770180571122e-01 9.775633160518e-01 1.094773664844e+00 1.109129097145e+00 1.024096191789e+00 8.664176345262e-01 6.953718029725e-01 6.135831131719e-01 6.928270879798e-01 8.623183522454e-01 1.020337893494e+00 1.109824068066e+00 1.107958641327e+00 1.017759662368e+00 8.691086327679e-01 7.276188152816e-01 6.905667174999e-01 7.962477895821e-01 9.670538642151e-01 1.114352311592e+00 1.185782237978e+00 1.158111926023e+00 1.031608585142e+00 8.317265775737e-01 6.244166065706e-01 5.469878572745e-01 6.853377520882e-01 9.137941775872e-01 1.113016037850e+00 1.225840695566e+00 1.227270038718e+00 1.114578295922e+00 9.072987174450e-01 6.576038786783e-01 4.937922844615e-01 5.860593824636e-01 8.306054691341e-01 1.063502405586e+00 1.212870497178e+00 1.248173158929e+00 1.162890618165e+00 9.727938170758e-01 7.236192381920e-01 5.265723294350e-01 5.681138925792e-01 8.029073999353e-01 1.049784932400e+00 1.220831184450e+00 1.277958871488e+00 1.208891432764e+00 1.022923225095e+00 7.542490938563e-01 4.895246264484e-01 4.529074577911e-01 6.941788222287e-01 9.738145160886e-01 1.182489843172e+00 1.277662034050e+00 1.243632548040e+00 1.085395683366e+00 8.296417541222e-01 5.395575789571e-01 3.970071725821e-01 5.838018603141e-01 8.680118869712e-01 1.099169820816e+00 1.225609738882e+00 1.227745245387e+00 1.107665215644e+00 8.897744512158e-01 6.328224512041e-01 4.798559710359e-01 5.984616230367e-01 8.537803281072e-01 1.087455251058e+00 1.236037009368e+00 1.275905432157e+00 1.208127831393e+00 1.057639408010e+00 8.791805098943e-01 7.716403390737e-01 8.184315154609e-01 9.757163150124e-01 1.155165214767e+00 1.291315433214e+00 1.350816551099e+00 1.322554941670e+00 1.213787961952e+00 1.050268336587e+00 8.829686270908e-01 7.861092108770e-01 8.122590969838e-01 9.334301765489e-01 1.062293124215e+00 1.132699484556e+00 1.112929926531e+00 1.000345342487e+00 8.217653228775e-01 6.459841310992e-01 5.942741279700e-01 7.185978689103e-01 9.098469152809e-01 1.063758148010e+00 1.126955397972e+00 1.077979445737e+00 9.198074658989e-01 6.828072108873e-01 4.545714052182e-01 4.514898916434e-01 6.924246711009e-01 9.619280478433e-01 1.161785009982e+00 1.250885188184e+00 1.213850807269e+00 1.057183057551e+00 8.134078616958e-01 5.650810974629e-01 5.070544723474e-01 7.192421323818e-01 9.986185277479e-01 1.222358681823e+00 1.340100204435e+00 1.332526858541e+00 1.203559942057e+00 9.815674083422e-01 7.312922052417e-01 5.877879319295e-01 6.826065679216e-01 9.082166889986e-01 1.115604947658e+00 1.233038095234e+00 1.243541996995e+00 1.171837363508e+00 1.029904373067e+00 8.494648834775e-01 6.853504738986e-01 6.189980838044e-01 6.821094952271e-01 8.009374408876e-01 8.991652881969e-01 9.335984909846e-01 8.916164854809e-01 7.865164909689e-01 6.614825879932e-01 5.943506181198e-01 6.490120633875e-01 7.880816054291e-01 9.296413981597e-01 1.017708311517e+00 1.024773268613e+00 9.457394359728e-01 7.978807031158e-01 6.298944347874e-01 5.407037387394e-01 6.189667028283e-01 8.003832185204e-01 9.785456971231e-01 1.092820462091e+00 1.114299446879e+00 1.035537497718e+00 8.691828250978e-01 6.542382492039e-01 4.839154705753e-01 5.102496623768e-01 7.038999391736e-01 9.136613703218e-01 1.061198107425e+00 1.112694059488e+00 1.057734701510e+00 9.052835248957e-01 6.868006095539e-01 4.777605851749e-01 4.423466323966e-01 6.220492301604e-01 8.465507778834e-01 1.019648546727e+00 1.102755724516e+00 1.083266364501e+00 9.820832682136e-01 8.370983507504e-01 6.690629261775e-01 5.285624588862e-01 5.388352401089e-01 6.940088665876e-01 8.582477450213e-01 9.714677785479e-01 1.007596281353e+00 9.605890088708e-01 8.403266433529e-01 6.730522940219e-01 5.081857008108e-01 4.286444819761e-01 4.843948876785e-01 6.020252197249e-01 7.007673102516e-01 7.437040523560e-01 7.202158130283e-01 6.370198419487e-01 5.175820279529e-01 4.087935205502e-01 3.811312434173e-01 4.540076158022e-01 5.624457349237e-01 6.508427688142e-01 6.946470230619e-01 6.899467831558e-01 6.492687002063e-01 6.002003873405e-01 5.785017779931e-01 6.056690023532e-01 6.688482669867e-01 7.355126537430e-01 7.782027655291e-01 7.841244662742e-01 7.568149749740e-01 7.162883195646e-01 6.948093217665e-01 7.197501463524e-01 7.900649298958e-01 8.772486631533e-01 9.473133342687e-01 9.751292593985e-01 9.486850601713e-01 8.707475981947e-01 7.615309707954e-01 6.631777778188e-01 6.335690931408e-01 6.995113843313e-01 8.224766446856e-01 9.452551363271e-01 1.027677662889e+00 1.048647708329e+00 1.003187746987e+00 9.020273628058e-01 7.742259087600e-01 6.713836085589e-01 6.544320045630e-01 7.356397819171e-01 8.621324811352e-01 9.756228495319e-01 1.039990607873e+00 1.039156742724e+00 9.738312990533e-01 8.617531504137e-01 7.408847069693e-01 6.697468138667e-01 6.959169430546e-01 8.017163915084e-01 9.273026784392e-01 1.023539828781e+00 1.063049159594e+00 1.036659272066e+00 9.516054210025e-01 8.328008823965e-01 7.260574161984e-01 6.902645814952e-01 7.516170287021e-01 8.719002038692e-01 9.939329807031e-01 1.078007397994e+00 1.104542017775e+00 1.070768674942e+00 9.903642348318e-01 9.187194436537e-01 8.755214298769e-01 8.911215180041e-01 9.580034146442e-01 1.042337747254e+00 1.109535694025e+00 1.142737550806e+00 1.119187073310e+00 1.028255479654e+00 8.995903108501e-01 7.857862128114e-01 7.495918897202e-01 8.107756257416e-01 9.209311073482e-01 1.017432555182e+00 1.059810826966e+00 1.032184074459e+00 9.408982228949e-01 8.157318831194e-01 7.129737164465e-01 6.984190220927e-01 7.830240979122e-01 9.073770183386e-01 1.007015729824e+00 1.041871940514e+00 9.946511967677e-01 8.686302745423e-01 6.919682884671e-01 5.376692346538e-01 5.347029066324e-01 7.045950453525e-01 9.257533106520e-01 1.111214725246e+00 1.216995573671e+00 1.222289042729e+00 1.124287698505e+00 9.390351083464e-01 7.097638273567e-01 5.379112914347e-01 5.786444683461e-01 7.952804971302e-01 1.035337434191e+00 1.218280787492e+00 1.307690445360e+00 1.290165425416e+00 1.170762778998e+00 9.738941318067e-01 7.564734292213e-01 6.512730475828e-01 6.901345383602e-01 8.372537977584e-01 1.014412213772e+00 1.144919226665e+00 1.183511273639e+00 1.123625934323e+00 9.816965964651e-01 7.987270165118e-01 6.503429654825e-01 6.324925582642e-01 7.494911490728e-01 9.054167821783e-01 1.023872577523e+00 1.068297398049e+00 1.028418273149e+00 9.142743698693e-01 7.564674571431e-01 6.122401325713e-01 5.616865771012e-01 6.325788878422e-01 7.551846582307e-01 8.559188080452e-01 8.957721177040e-01 8.610598976174e-01 7.571903890373e-01 6.092714024858e-01 4.722245439265e-01 4.369831355566e-01 5.326395961059e-01 6.732792723865e-01 7.862677879892e-01 8.372587763999e-01 8.142883040607e-01 7.217231250251e-01 5.801278345918e-01 4.335746612197e-01 3.645409947324e-01 4.281407868576e-01 5.496425761815e-01 6.499446241808e-01 6.930088623075e-01 6.669265893010e-01 5.781457956832e-01 4.411613407890e-01 3.133100637606e-01 3.024854454212e-01 4.163987025441e-01 5.474508278789e-01 6.324030011436e-01 6.507376064878e-01 5.960403078131e-01 4.738394136987e-01 3.032749952834e-01 1.491703787667e-01 2.313228542287e-01 4.226547551928e-01 5.889534009913e-01 6.969361563186e-01 7.304670717468e-01 6.843868192252e-01 5.649042334261e-01 3.928755735024e-01 2.293789442825e-01 2.595213435501e-01 4.497558932041e-01 6.389899954879e-01 7.770337215363e-01 8.422576099009e-01 8.261601002350e-01 7.319790535564e-01 5.758528386915e-01 3.940440069769e-01 2.796285958187e-01 3.571274963170e-01 5.248759104641e-01 6.726985577897e-01 7.606661928264e-01 7.734427240953e-01 7.095763255093e-01 5.795921084673e-01 4.071438737236e-01 2.443899394115e-01 2.267559016876e-01 3.580794832259e-01 4.898685255678e-01 5.699748420764e-01 5.829472976074e-01 5.355972752943e-01 4.521898810548e-01 3.518663304503e-01 2.989438676152e-01 3.456402287333e-01 4.533599933972e-01 5.615855295034e-01 6.323794352700e-01 6.301727377331e-01 5.757221015712e-01 4.573099379394e-01 3.016744336633e-01 1.985462053714e-01 2.928894656820e-01 4.622157777203e-01 6.043178946158e-01 6.845043173107e-01 6.877338386228e-01 6.120772713149e-01 4.691041170609e-01 2.911672679315e-01 1.931049952110e-01 3.244693767950e-01 5.105813834423e-01 6.568396736975e-01 7.315444693327e-01 7.206183463940e-01 6.230140074949e-01 4.508298040792e-01 2.358591625347e-01 1.507577058374e-01 3.606898646866e-01 5.804598062031e-01 7.438200615251e-01 8.256381953525e-01 8.148152836281e-01 7.144498578312e-01 5.451966222740e-01 3.622355343586e-01 3.150970046079e-01 4.751157697464e-01 6.771633086149e-01 8.320991176990e-01 9.044157990304e-01 8.802562647362e-01 7.630001588863e-01 5.757860928061e-01 3.802752352466e-01 3.385492747117e-01 5.171143151295e-01 7.338692976320e-01 8.931547651347e-01 9.878140374502e-01 9.821687192604e-01 8.890106224835e-01 7.001101041074e-01 4.646610242563e-01 3.280475266329e-01 4.768063152066e-01 7.267458945274e-01 9.356020162670e-01 1.053850812043e+00 1.062286695483e+00 9.633554618371e-01 7.840038819691e-01 5.915077671233e-01 5.238089856780e-01 6.630944726190e-01 8.838252862281e-01 1.070246325162e+00 1.166657133691e+00 1.148959216179e+00 1.016235876645e+00 7.929340274110e-01 5.489988177032e-01 4.667981901555e-01 6.614960797055e-01 9.369491622106e-01 1.160626419494e+00 1.276940948022e+00 1.261823719939e+00 1.114310858606e+00 8.575146137543e-01 5.540062839113e-01 3.990237266201e-01 6.056799372255e-01 9.149402991718e-01 1.161652491775e+00 1.287209964426e+00 1.266316848935e+00 1.096388875325e+00 7.956943551374e-01 4.065962027768e-01 1.734782995946e-01 5.574729086231e-01 9.476546974490e-01 1.239090073553e+00 1.390996391218e+00 1.382728306375e+00 1.214189996969e+00 9.073128594655e-01 5.141772625485e-01 2.584963014959e-01 5.803360471913e-01 9.822396695254e-01 1.293380340075e+00 1.463237143839e+00 1.468477976285e+00 1.308921977314e+00 1.009275065532e+00 6.310079091738e-01 3.810841520996e-01 6.192457757581e-01 1.003618265342e+00 1.314837101914e+00 1.487042561386e+00 1.492152083225e+00 1.327893589952e+00 1.017701200764e+00 6.208656159066e-01 3.517789264033e-01 6.206380875659e-01 1.030965904486e+00 1.362077828421e+00 1.550527109746e+00 1.568438704691e+00 1.413524461202e+00 1.109142849896e+00 7.122113387997e-01 3.955800957197e-01 5.745293454124e-01 9.670360502037e-01 1.295521190287e+00 1.484848130162e+00 1.499065678460e+00 1.368112828435e+00 1.121930629557e+00 7.902641974665e-01 4.521968896700e-01 3.960427300398e-01 7.098385099204e-01 1.060051219489e+00 1.340806870003e+00 1.482026345117e+00 1.490872555531e+00 1.324052655373e+00 1.012755657755e+00 6.206132803825e-01 3.598784321914e-01 6.095578668506e-01 9.942939142500e-01 1.297308994251e+00 1.457289003233e+00 1.449733049263e+00 1.275353961572e+00 9.594057017074e-01 5.618932973440e-01 3.198222527151e-01 6.293222072355e-01 1.042143455934e+00 1.372472127079e+00 1.565288235764e+00 1.595419353042e+00 1.459938085325e+00 1.177308817935e+00 7.888015539803e-01 3.873983671755e-01 3.787337697816e-01 7.541115533123e-01 1.098668999164e+00 1.325847649750e+00 1.405023179306e+00 1.329921695551e+00 1.115731586346e+00 7.998666931132e-01 4.595162711016e-01 3.468480479297e-01 6.043156692213e-01 8.896263463545e-01 1.082793351069e+00 1.148270920972e+00 1.078524161670e+00 8.875357993824e-01 6.124703230103e-01 3.446883989627e-01 3.608137722243e-01 6.237322799052e-01 8.707580098112e-01 1.026262220539e+00 1.063654937224e+00 9.787625022350e-01 7.866434940804e-01 5.241464990706e-01 2.870932062489e-01 3.460764787188e-01 5.928637068910e-01 8.063615341738e-01 9.281522914243e-01 9.381071956032e-01 8.372411514916e-01 6.486800023237e-01 4.352979333628e-01 3.699194054327e-01 5.557828034047e-01 8.029092146630e-01 1.001931720060e+00 1.109829329428e+00 1.109190228893e+00 1.001546433944e+00 8.082314643423e-01 5.805102159637e-01 4.401614741008e-01 5.332352352156e-01 7.517471043882e-01 9.534161789161e-01 1.078452529888e+00 1.103143986494e+00 1.024914445187e+00 8.607777469176e-01 6.535213865239e-01 5.023827310006e-01 5.600685216597e-01 7.523847375804e-01 9.589998058685e-01 1.130167719133e+00 1.234224427021e+00 1.247715136274e+00 1.146062904321e+00 9.462326318015e-01 6.887303351560e-01 4.627769641698e-01 4.483928666882e-01 6.425351559580e-01 8.581042546685e-01 1.010910356986e+00 1.072159901730e+00 1.037569250449e+00 9.216770921218e-01 7.593762270322e-01 6.140874180536e-01 5.741944718669e-01 6.659563847116e-01 8.126284918805e-01 9.410709969533e-01 1.015262134020e+00 1.024263189917e+00 9.746961841983e-01 8.876746735778e-01 7.963332674679e-01 7.384394034778e-01 7.366021039285e-01 7.803685821614e-01 8.385618194997e-01 8.845407441305e-01 9.068689047793e-01 9.085825210232e-01 9.021582439346e-01 9.016642531812e-01 9.140989307320e-01 9.351040885962e-01 9.529895668266e-01 9.571994253277e-01 9.455136298459e-01 9.274182745523e-01 9.219694632234e-01 9.478803059780e-01 1.012258593625e+00 1.116962696040e+00 1.219176045075e+00 1.314308328718e+00 1.380021113309e+00 1.401335657971e+00 1.340822077123e+00 1.217166075694e+00 1.053717720830e+00 9.194114512601e-01 8.962229308474e-01 1.001494581721e+00 1.164836823268e+00 1.307185245051e+00 1.379600750136e+00 1.362032139587e+00 1.259661118328e+00 1.103923862454e+00 9.566934087129e-01 9.007619377580e-01 9.756741736862e-01 1.127886545389e+00 1.275506221480e+00 1.362289375590e+00 1.361893275365e+00 1.273234579788e+00 1.119789450910e+00 9.526879880631e-01 8.498144001100e-01 8.722164416101e-01 9.917489680399e-01 1.126801062837e+00 1.215017490052e+00 1.227916405037e+00 1.167034941586e+00 1.063320652212e+00 9.764825582424e-01 9.735991152580e-01 1.071210215739e+00 1.217171237179e+00 1.343249227189e+00 1.401456407319e+00 1.370049215554e+00 1.253961938569e+00 1.088420651889e+00 9.457754617280e-01 9.200152247406e-01 1.044026430599e+00 1.235843484835e+00 1.424882652425e+00 1.560336740605e+00 1.592781142305e+00 1.484392641036e+00 1.260107109801e+00 9.844670125570e-01 7.937917959552e-01 8.516982672652e-01 1.099628777381e+00 1.362135191808e+00 1.537173103887e+00 1.579867315246e+00 1.481812453881e+00 1.268409417856e+00 1.009900983200e+00 8.475063831812e-01 9.278526683213e-01 1.181434254364e+00 1.443057189837e+00 1.612879836737e+00 1.643938810298e+00 1.524275988311e+00 1.273406807553e+00 9.514875087905e-01 7.022349736097e-01 7.528934665785e-01 1.042426663376e+00 1.344634825884e+00 1.546903301355e+00 1.601489330154e+00 1.495571967009e+00 1.246023146478e+00 9.067883046291e-01 6.166962954998e-01 6.574003392869e-01 9.793322358331e-01 1.313609705059e+00 1.544650589457e+00 1.625416570013e+00 1.542240268228e+00 1.309845299904e+00 9.765459302923e-01 6.652489490327e-01 6.541664550881e-01 9.471958680062e-01 1.300836663413e+00 1.593946263525e+00 1.779116631468e+00 1.804179461350e+00 1.678505082517e+00 1.403975892171e+00 1.063225750963e+00 8.279900103349e-01 9.090149893794e-01 1.208884091718e+00 1.506684453149e+00 1.690764009169e+00 1.716603350325e+00 1.579593778299e+00 1.310915884926e+00 9.889954710019e-01 7.800628774167e-01 8.720692900447e-01 1.155000234883e+00 1.424941788204e+00 1.580525071688e+00 1.581027544107e+00 1.422329034876e+00 1.132881296591e+00 7.867730827936e-01 5.761654615110e-01 7.410497349836e-01 1.079662551008e+00 1.376595357049e+00 1.549686169405e+00 1.566317691016e+00 1.423555685107e+00 1.145432144313e+00 7.908928816133e-01 5.120988317385e-01 6.038285311778e-01 9.287352964771e-01 1.220652926442e+00 1.408342913421e+00 1.460765562044e+00 1.372501845479e+00 1.159870893010e+00 8.635696484430e-01 5.714948027741e-01 4.896258363479e-01 7.039437362298e-01 9.831492918104e-01 1.196987535969e+00 1.296942851833e+00 1.268256214894e+00 1.118483624107e+00 8.768838819957e-01 6.054968818362e-01 4.510881579558e-01 5.731795000089e-01 8.162837011009e-01 1.027985830918e+00 1.152564448095e+00 1.171170557690e+00 1.086416501452e+00 9.199125266319e-01 7.162479017826e-01 5.580274175929e-01 5.532362006908e-01 6.893892834942e-01 8.537583277942e-01 9.766774205511e-01 1.031468833646e+00 1.015892459183e+00 9.451709458360e-01 8.487896916484e-01 7.652075097265e-01 7.267414401284e-01 7.365045601622e-01 7.668093238677e-01 7.849104109034e-01 7.725010437636e-01 7.303393471323e-01 6.765851473474e-01 6.402488762544e-01 6.435586236066e-01 6.813164939808e-01 7.248119089777e-01 7.435827722708e-01 7.189179731571e-01 6.478978463314e-01 5.465271470889e-01 4.565045699142e-01 4.379134741711e-01 5.154156337196e-01 6.363298410151e-01 7.456542235586e-01 8.102306308514e-01 8.137006832151e-01 7.520957487639e-01 6.332883792532e-01 4.807155942845e-01 3.502032178797e-01 3.458615618733e-01 4.739616341893e-01 6.302402474078e-01 7.546663230554e-01 8.208603207145e-01 8.185029469223e-01 7.497524614351e-01 6.304611990120e-01 4.967100679465e-01 4.181801138865e-01 4.625620904940e-01 5.909967910356e-01 7.246804387899e-01 8.175084677784e-01 8.480086568024e-01 8.109805150230e-01 7.166332983276e-01 5.951008741890e-01 5.062893458289e-01 5.222960769308e-01 6.381828421647e-01 7.810300258797e-01 8.923106113925e-01 9.386799848526e-01 9.039415964981e-01 7.859557962339e-01 5.975823401507e-01 3.788358832603e-01 2.765594434740e-01 4.519334496199e-01 7.065598557845e-01 9.290378295510e-01 1.077625987451e+00 1.129070552685e+00 1.072405457578e+00 9.085654781762e-01 6.508080511454e-01 3.294266043809e-01 1.572213682938e-01 4.883042286946e-01 8.405682134718e-01 1.133842897001e+00 1.334278687963e+00 1.419335892221e+00 1.377949623617e+00 1.211611238214e+00 9.349709291661e-01 5.780384277521e-01 2.268297629197e-01 3.748916269350e-01 7.628092962257e-01 1.107277761031e+00 1.358827137730e+00 1.490398903033e+00 1.488586331234e+00 1.353779424623e+00 1.100617103958e+00 7.597049927640e-01 3.969012612101e-01 3.119811029236e-01 6.365129755893e-01 9.752236183220e-01 1.231633592191e+00 1.371187012050e+00 1.378136646338e+00 1.252309506049e+00 1.009410182505e+00 6.852386511339e-01 3.747595310505e-01 4.091524137761e-01 7.402254533585e-01 1.067963581392e+00 1.310886331574e+00 1.434170810238e+00 1.421577387263e+00 1.272598824507e+00 1.002141946748e+00 6.423767967765e-01 2.777219736317e-01 3.675101735059e-01 7.575509668957e-01 1.110687215564e+00 1.366188480185e+00 1.493710920689e+00 1.478547599920e+00 1.321093606724e+00 1.036937934350e+00 6.578564946131e-01 2.596472928319e-01 3.539962720396e-01 7.692111815545e-01 1.137791368158e+00 1.403206315048e+00 1.535504960120e+00 1.520088114472e+00 1.357769218381e+00 1.065288759593e+00 6.779196198126e-01 2.923807215511e-01 4.131584433498e-01 8.376738479952e-01 1.223025962052e+00 1.505865922201e+00 1.653896689548e+00 1.651209910705e+00 1.497778667535e+00 1.209828847514e+00 8.218687201401e-01 4.123241621944e-01 3.658815960327e-01 7.612555126132e-01 1.157999497941e+00 1.461458209845e+00 1.634161909837e+00 1.657852930161e+00 1.530455218922e+00 1.265469189816e+00 8.915242105084e-01 4.579151862822e-01 2.125303337439e-01 5.837611806411e-01 9.826213292092e-01 1.292680855175e+00 1.478752059414e+00 1.523653806200e+00 1.425728850410e+00 1.198787294778e+00 8.729064900964e-01 5.056434330747e-01 3.047576083219e-01 5.574596837910e-01 8.942515057441e-01 1.162053692836e+00 1.318291629805e+00 1.345114447962e+00 1.241296382948e+00 1.021215494182e+00 7.163870930091e-01 3.956043601253e-01 3.216689873730e-01 6.007780360432e-01 9.010274437090e-01 1.124496101359e+00 1.237075607835e+00 1.224605880434e+00 1.088365789803e+00 8.443577405236e-01 5.259291104995e-01 2.321970707942e-01 3.721052109383e-01 7.083479924968e-01 1.002208789582e+00 1.204718465523e+00 1.291769671154e+00 1.253773478545e+00 1.095098018378e+00 8.341119887463e-01 5.063156479283e-01 2.221736786961e-01 3.881805818059e-01 7.175767669404e-01 9.970481104124e-01 1.181773714732e+00 1.250100766888e+00 1.194757214786e+00 1.022146714274e+00 7.522569576016e-01 4.222341975469e-01 1.777418075424e-01 4.227761523284e-01 7.455534290662e-01 1.004319662373e+00 1.163851278418e+00 1.206463784039e+00 1.128319836840e+00 9.395797108968e-01 6.662437157001e-01 3.674123587051e-01 2.876086310987e-01 5.575628039280e-01 8.549364263309e-01 1.085062318232e+00 1.213964382333e+00 1.225949713540e+00 1.119967789238e+00 9.096437841845e-01 6.266746087489e-01 3.512272146059e-01 3.552075415017e-01 6.316008056105e-01 9.115973369456e-01 1.116909396841e+00 1.216097241060e+00 1.195409420170e+00 1.055365509313e+00 8.097449441533e-01 4.850767040995e-01 1.406002568239e-01 3.099219201955e-01 6.601850761954e-01 9.519677928277e-01 1.149895034180e+00 1.233030086719e+00 1.193252067919e+00 1.036312171097e+00 7.835279810397e-01 4.817501486612e-01 2.940567578463e-01 4.907728839722e-01 7.988679930613e-01 1.059408599224e+00 1.224793313205e+00 1.272486800127e+00 1.196220259489e+00 1.006070135343e+00 7.328963500755e-01 4.572225913770e-01 4.224262207589e-01 6.931838144626e-01 1.008556737989e+00 1.261879679222e+00 1.409741785130e+00 1.431183986498e+00 1.322818002834e+00 1.100224401622e+00 8.068257268596e-01 5.576308167667e-01 5.961584371858e-01 8.983938994145e-01 1.237839697826e+00 1.512042884786e+00 1.674452053342e+00 1.702597380786e+00 1.592944090497e+00 1.361636320895e+00 1.050733909910e+00 7.551652638967e-01 6.762075455034e-01 9.021111550013e-01 1.230162263996e+00 1.516443666280e+00 1.697672405835e+00 1.744584005985e+00 1.649567571758e+00 1.424402475062e+00 1.102292015856e+00 7.534656005715e-01 5.547625445178e-01 7.120270564387e-01 1.031300747889e+00 1.320340296209e+00 1.506731363752e+00 1.559651678247e+00 1.470415120780e+00 1.248592714328e+00 9.223214305344e-01 5.506120355849e-01 3.435336022459e-01 5.958906522469e-01 9.543214297684e-01 1.248774238012e+00 1.429112219349e+00 1.472583026756e+00 1.374464402787e+00 1.147489314749e+00 8.251380433340e-01 4.886834033540e-01 4.181744223346e-01 7.265243127140e-01 1.083879752832e+00 1.370282353115e+00 1.541052799404e+00 1.575515954298e+00 1.471549841802e+00 1.246534357783e+00 9.443525120368e-01 6.671002506848e-01 6.308176500589e-01 8.841172775834e-01 1.208529826053e+00 1.477297444159e+00 1.635244395717e+00 1.656782716494e+00 1.536394858477e+00 1.286978508960e+00 9.423147773794e-01 5.793243224310e-01 4.465521181703e-01 7.243554070930e-01 1.088864084477e+00 1.390240235446e+00 1.576848066569e+00 1.625027741662e+00 1.529257953108e+00 1.300408469335e+00 9.657140044762e-01 5.763439838352e-01 3.037132791342e-01 5.246766678061e-01 8.856090487663e-01 1.184849038786e+00 1.372949428784e+00 1.428433600031e+00 1.346975910433e+00 1.140275407242e+00 8.374291038652e-01 4.999637419578e-01 3.435795529590e-01 5.931927985182e-01 9.257932678110e-01 1.198965823641e+00 1.368338565760e+00 1.414665692637e+00 1.335916765110e+00 1.147342624443e+00 8.860332175233e-01 6.320861411074e-01 5.550996389894e-01 7.365119925638e-01 1.003608441035e+00 1.232641654851e+00 1.371258981257e+00 1.397469827818e+00 1.308987700826e+00 1.121967565651e+00 8.756157117014e-01 6.519912371828e-01 5.991804637222e-01 7.636327149874e-01 9.991114204365e-01 1.196795124718e+00 1.307553789749e+00 1.311568994765e+00 1.209058167601e+00 1.019680195876e+00 7.895822018774e-01 6.152084997191e-01 6.330843121339e-01 8.239996699393e-01 1.048511922126e+00 1.221368087869e+00 1.302650940040e+00 1.276769856661e+00 1.146642910566e+00 9.344564226881e-01 6.918931492143e-01 5.358813812076e-01 6.126114091155e-01 8.425607013186e-01 1.077127575845e+00 1.244385256560e+00 1.311347377079e+00 1.265756948779e+00 1.112296547287e+00 8.739154849140e-01 6.045636503831e-01 4.475767290265e-01 5.820575086694e-01 8.579896162411e-01 1.117270913400e+00 1.298482782073e+00 1.373541439006e+00 1.332341145155e+00 1.180319306758e+00 9.395207593694e-01 6.577892647890e-01 4.561280212551e-01 5.370692699060e-01 7.997952711167e-01 1.062161461356e+00 1.253975439175e+00 1.345904114244e+00 1.328103041972e+00 1.206643347192e+00 1.004431710741e+00 7.681863991517e-01 5.916349229938e-01 6.057999617822e-01 7.967707411055e-01
 4.083305327061e-01 4.078195086227e-01 4.071665000988e-01 4.080314002504e-01 4.106904101855e-01 4.137862341449e-01 4.149770913800e-01 4.119152828652e-01 4.018228397221e-01 3.772530087182e-01 3.559320690829e-01 3.358218479261e-01 3.149522533502e-01 2.990918342079e-01 2.908232175927e-01 2.875767016591e-01 2.833542367146e-01 2.723140987884e-01 2.514608903012e-01 2.216531648741e-01 1.877662002910e-01 1.582354450408e-01 1.422496422758e-01 1.422716372690e-01 1.507734904671e-01 1.588716098996e-01 1.634717611250e-01 1.679947930397e-01 1.794248017402e-01 2.021627732574e-01 2.336234783378e-01 2.665267145034e-01 2.934689924998e-01 3.096255014258e-01 3.140087020164e-01 3.100331073583e-01 3.050804747632e-01 3.078698570610e-01 3.232722791333e-01 3.486167115455e-01 3.758460558105e-01 3.966596337289e-01 4.062380692552e-01 4.050849378599e-01 3.994518454585e-01 3.996158034799e-01 4.145007267833e-01 4.448801208383e-01 4.817864748591e-01 5.106488447362e-01 5.134001236235e-01 5.251834109800e-01 5.015024231000e-01 4.584972724583e-01 4.147949811214e-01 3.935932072413e-01 4.098428903043e-01 4.553704867616e-01 5.071954775423e-01 5.443348967413e-01 5.540489803907e-01 5.324169347614e-01 4.845266969741e-01 4.255169134797e-01 3.810133531173e-01 3.775047319349e-01 4.174645706878e-01 4.762543494695e-01 5.268870092561e-01 5.523750585618e-01 5.459788018402e-01 5.100331136360e-01 4.554049030174e-01 4.009193054050e-01 3.687445207635e-01 3.700176504204e-01 3.929242705552e-01 4.143001082918e-01 4.162112894833e-01 3.912016739311e-01 3.425105653696e-01 2.851556842625e-01 2.475883342400e-01 2.567975277463e-01 3.027202163300e-01 3.522427444035e-01 3.813143062949e-01 3.786864054930e-01 3.435777262175e-01 2.862756234897e-01 2.334592049218e-01 2.358602560619e-01 2.949038306442e-01 3.714344887918e-01 4.423414620953e-01 4.908290753275e-01 5.069994101495e-01 4.875211615312e-01 4.350390786820e-01 3.579388617184e-01 2.707547726950e-01 2.077674076266e-01 2.151609558798e-01 2.763261258236e-01 3.377347966893e-01 3.705387535779e-01 3.643230179797e-01 3.207070909160e-01 2.543119823537e-01 2.021045455121e-01 2.184624717466e-01 2.943007486247e-01 3.776668893215e-01 4.381988185586e-01 4.625608432486e-01 4.484744284040e-01 4.040977986260e-01 3.496632775506e-01 3.171542919568e-01 3.314255714163e-01 3.802361060505e-01 4.303641342077e-01 4.567671491165e-01 4.483794522174e-01 4.078818080708e-01 3.541922308293e-01 3.256083278378e-01 3.580410967743e-01 4.392009546506e-01 5.286402961251e-01 5.951341226006e-01 6.215757795409e-01 6.032457547002e-01 5.486002367603e-01 4.826394480982e-01 4.480580872019e-01 4.809916405184e-01 5.689441963165e-01 6.688594700141e-01 7.450628435742e-01 7.772762402157e-01 7.643729414705e-01 7.156600189297e-01 6.526584702841e-01 5.953353895288e-01 5.653837470837e-01 5.739621637005e-01 6.096260255129e-01 6.407669685806e-01 6.481983180390e-01 6.244973559347e-01 5.768340263652e-01 5.277006656726e-01 5.102081753526e-01 5.455546652066e-01 6.203523624220e-01 7.011355343319e-01 7.583114989070e-01 7.736957058458e-01 7.409740309266e-01 6.658045159998e-01 5.673382811878e-01 4.809718369041e-01 4.515366294140e-01 4.934241636957e-01 5.699038059503e-01 6.369214602853e-01 6.683916100870e-01 6.553046687828e-01 6.029823858299e-01 5.309205906098e-01 4.724706908247e-01 4.625597853137e-01 5.053767068767e-01 5.691894934295e-01 6.192236496074e-01 6.348995461507e-01 6.107201623843e-01 5.553377125032e-01 4.917978753188e-01 4.543140640912e-01 4.675794589610e-01 5.197883998669e-01 5.759420423275e-01 6.064113151749e-01 5.957915589554e-01 5.431500953649e-01 4.649186277569e-01 3.990343415976e-01 3.966685311747e-01 4.702928292060e-01 5.798027886014e-01 6.842015790942e-01 7.464746668260e-01 7.447190277457e-01 6.843308773479e-01 5.836434584322e-01 4.854683188166e-01 4.550299403261e-01 5.223557973183e-01 6.381528023584e-01 7.432397066190e-01 8.033658587918e-01 8.043703773292e-01 7.479499149306e-01 6.514831814604e-01 5.507562031917e-01 4.982572800640e-01 5.275232100365e-01 6.095429407727e-01 6.904478123157e-01 7.335583815987e-01 7.227807645158e-01 6.592848070380e-01 5.618079812330e-01 4.713923366166e-01 4.471313502707e-01 5.106692722713e-01 6.139979249415e-01 7.025332907659e-01 7.441105013765e-01 7.247844619546e-01 6.448131815566e-01 5.182421758970e-01 3.784981224447e-01 2.972945829886e-01 3.462377947883e-01 4.634887815540e-01 5.683696482792e-01 6.251479973762e-01 6.207889874534e-01 5.559236160978e-01 4.434222922217e-01 3.130904837984e-01 2.499943005343e-01 2.963681645076e-01 3.943056763522e-01 4.937842948771e-01 5.480603221245e-01 5.467989859096e-01 4.919025232333e-01 3.958185552572e-01 2.838040020201e-01 2.059247494044e-01 2.222089062722e-01 2.925285969214e-01 3.500401222263e-01 3.680968235869e-01 3.419579747758e-01 2.831527070592e-01 2.269054256161e-01 2.343848523357e-01 3.132335064422e-01 4.080517451386e-01 4.793142633641e-01 5.068267236869e-01 4.825911866502e-01 4.097764774421e-01 3.063819778434e-01 2.233082225050e-01 2.511567459588e-01 3.668191825814e-01 4.870109471642e-01 5.720592233649e-01 6.037615980720e-01 5.755472111281e-01 4.909525333732e-01 3.648620933362e-01 2.335050029894e-01 1.959758931529e-01 2.983019251391e-01 4.244926498255e-01 5.184494983365e-01 5.617383233191e-01 5.516611810542e-01 4.994851283236e-01 4.378841324816e-01 4.322609222463e-01 4.909477376885e-01 5.905138008844e-01 6.966228993571e-01 7.792966686670e-01 8.210429213577e-01 8.143703207927e-01 7.505542477433e-01 6.468251559491e-01 5.468967935134e-01 5.059144640678e-01 5.613228386822e-01 6.740224777429e-01 7.824576260804e-01 8.469444733769e-01 8.499185371609e-01 7.924478420929e-01 6.950611424277e-01 6.019800018778e-01 5.749486447160e-01 6.412714633642e-01 7.578012398459e-01 8.651510638206e-01 9.239293632109e-01 9.150818248911e-01 8.366038201632e-01 7.037377326726e-01 5.548204692487e-01 4.637052675294e-01 5.024829998739e-01 6.308322575661e-01 7.623226619378e-01 8.458784030369e-01 8.588126299582e-01 7.973038196341e-01 6.748403778859e-01 5.275387801422e-01 4.294023246063e-01 4.639004894493e-01 5.953926023523e-01 7.318852516690e-01 8.200222799666e-01 8.359590648356e-01 7.744566834564e-01 6.469658189093e-01 4.870443214369e-01 3.729988302980e-01 4.132004679559e-01 5.656321398645e-01 7.219881857462e-01 8.278805552432e-01 8.600509767016e-01 8.132187166653e-01 6.983396482003e-01 5.472291504796e-01 4.291086701349e-01 4.431244518761e-01 5.775373786149e-01 7.331815646373e-01 8.494808522421e-01 8.999873726303e-01 8.785938958890e-01 7.967184804618e-01 6.853816396032e-01 5.985098942644e-01 5.944866166411e-01 6.754338564057e-01 7.846153766420e-01 8.682122897020e-01 8.963838410391e-01 8.604060405009e-01 7.708367273055e-01 6.597256174669e-01 5.830483572549e-01 5.952732202703e-01 6.866713370912e-01 7.964395878027e-01 8.732115792352e-01 8.895854943010e-01 8.388189425817e-01 7.342101996709e-01 6.138654982124e-01 5.460727871943e-01 5.893652820134e-01 7.121355997793e-01 8.622174786876e-01 9.873627982520e-01 1.058702410061e+00 1.062947985104e+00 9.996601969555e-01 8.818794377616e-01 7.402842064428e-01 6.309291582838e-01 6.232024483540e-01 7.272304356685e-01 8.746698637795e-01 1.013080999362e+00 1.084144319604e+00 1.068276727581e+00 9.711992542684e-01 8.220244386343e-01 6.806144357735e-01 6.342564432187e-01 7.190642045968e-01 8.656060370985e-01 9.932647023660e-01 1.056237877577e+00 1.036802920271e+00 9.394723169568e-01 7.914266025919e-01 6.492176027153e-01 5.971253850553e-01 6.728304031160e-01 8.092117741276e-01 9.265881487560e-01 9.796479830146e-01 9.504251036757e-01 8.423091722965e-01 6.813360618511e-01 5.286617514712e-01 4.907811321835e-01 6.061029704894e-01 7.759080308986e-01 9.157003168027e-01 9.853087209267e-01 9.711975841677e-01 8.807911815625e-01 7.444149130556e-01 6.226443136369e-01 5.972371532468e-01 6.883768504709e-01 8.238677128048e-01 9.316617540409e-01 9.729112271590e-01 9.355944837647e-01 8.314688301978e-01 7.003760807013e-01 6.171394879618e-01 6.545078489638e-01 7.889864912096e-01 9.372278425735e-01 1.037388808610e+00 1.057806534472e+00 9.909757276768e-01 8.537187277561e-01 6.961917191481e-01 6.159821308847e-01 6.966097940557e-01 8.826758203897e-01 1.071697161836e+00 1.199854080543e+00 1.235413196638e+00 1.169852496051e+00 1.016932226767e+00 8.188705495073e-01 6.641203472468e-01 6.726260329718e-01 8.409070979544e-01 1.049713566996e+00 1.213833232899e+00 1.292317451968e+00 1.272064853168e+00 1.162603576572e+00 9.971380730756e-01 8.378650124616e-01 7.702677446608e-01 8.360668580487e-01 9.765466280072e-01 1.109290732434e+00 1.184338111323e+00 1.183356543506e+00 1.113115900250e+00 1.002900310436e+00 9.016427593015e-01 8.614867816326e-01 8.982013215168e-01 9.867591003609e-01 1.071868078261e+00 1.125520012722e+00 1.127471706124e+00 1.073244088512e+00 9.748427163683e-01 8.615343970726e-01 7.789161286632e-01 7.711738912863e-01 8.420125792133e-01 9.497690315379e-01 1.044964748839e+00 1.091270636539e+00 1.059980842775e+00 9.601799700176e-01 8.252470638122e-01 7.172078533420e-01 7.051308864726e-01 7.935839020632e-01 9.155330079088e-01 1.005535198487e+00 1.026535162181e+00 9.663340036222e-01 8.346824488042e-01 6.668003255801e-01 5.373369473781e-01 5.453888634266e-01 6.817531696002e-01 8.444614612814e-01 9.636934285393e-01 1.006692419468e+00 9.636653897714e-01 8.435983875116e-01 6.762617952152e-01 5.237425396683e-01 4.856585953795e-01 5.899350613172e-01 7.409790125832e-01 8.601853327742e-01 9.114851892547e-01 8.841740051253e-01 7.866459640637e-01 6.470745204797e-01 5.204629708519e-01 4.850157258959e-01 5.620977573492e-01 6.803480104265e-01 7.737545070896e-01 8.108888782114e-01 7.848409985887e-01 7.083021840755e-01 6.137886198317e-01 5.519339486400e-01 5.641009005411e-01 6.357780249456e-01 7.153405877359e-01 7.613216001513e-01 7.541399543631e-01 6.945082468149e-01 6.040083309378e-01 5.283199402991e-01 5.239881298737e-01 6.010280481752e-01 7.097555185973e-01 7.984989578885e-01 8.367285989996e-01 8.128715405441e-01 7.321135250638e-01 6.174997658971e-01 5.144779322438e-01 4.841159277966e-01 5.447322472558e-01 6.440637856082e-01 7.264658378059e-01 7.622850951985e-01 7.435627213766e-01 6.804020377374e-01 6.007243599202e-01 5.475160057308e-01 5.560322925712e-01 6.170827561556e-01 6.887149281266e-01 7.346135335109e-01 7.374549914671e-01 6.990804214243e-01 6.402525245224e-01 5.983441684772e-01 6.101891331651e-01 6.834790221456e-01 7.784552119261e-01 8.627381238700e-01 9.154274477422e-01 9.223426027490e-01 8.811136325575e-01 8.010489733732e-01 7.039256656563e-01 6.237012610884e-01 5.872351141112e-01 6.061086311626e-01 6.513262008881e-01 6.894394476666e-01 6.972148943172e-01 6.682624748581e-01 6.138710271740e-01 5.621994145027e-01 5.485073953805e-01 5.871566781179e-01 6.557386882091e-01 7.186252876999e-01 7.502954569042e-01 7.417334472073e-01 7.013506407685e-01 6.546677129680e-01 6.370134065821e-01 6.695638427061e-01 7.378054450670e-01 8.054239839865e-01 8.396017999599e-01 8.221050405043e-01 7.526484246837e-01 6.529061659075e-01 5.726326194914e-01 5.757235759921e-01 6.723263484677e-01 8.045595581261e-01 9.129928702395e-01 9.609876354534e-01 9.323052456393e-01 8.297243016631e-01 6.788101561757e-01 5.415294127677e-01 5.204236469374e-01 6.441108934950e-01 8.185035019634e-01 9.626758991199e-01 1.035134698072e+00 1.019509061522e+00 9.208355804020e-01 7.741592203862e-01 6.494599318567e-01 6.162759238163e-01 7.093217229086e-01 8.678568560446e-01 1.013300956680e+00 1.111730078428e+00 1.115814336491e+00 1.024781073847e+00 8.585823239942e-01 6.652881003827e-01 5.399128444429e-01 5.844099413836e-01 7.478971037506e-01 9.160924579426e-01 1.026627064154e+00 1.055247427439e+00 1.001928197964e+00 8.876794856232e-01 7.557029175714e-01 6.687211659053e-01 6.738241996019e-01 7.470062453099e-01 8.217841671619e-01 8.472789780839e-01 8.003706347976e-01 6.826773877645e-01 5.236424073273e-01 4.023321066063e-01 4.379813467485e-01 5.977680210823e-01 7.621824961020e-01 8.659917882179e-01 8.788862604615e-01 7.913149632716e-01 6.125908642933e-01 3.796966476800e-01 2.442356531887e-01 4.333674978333e-01 7.050009181579e-01 9.309501616925e-01 1.067402404287e+00 1.092598471141e+00 1.001897919191e+00 8.092091200807e-01 5.550799728792e-01 3.582277777200e-01 4.555049060331e-01 7.218236186453e-01 9.676890855789e-01 1.127936931063e+00 1.175077135530e+00 1.102701877072e+00 9.242409114681e-01 6.778034327750e-01 4.547919618183e-01 4.501861806401e-01 6.605034122196e-01 8.873328711947e-01 1.041362266488e+00 1.089086239040e+00 1.023229744773e+00 8.583877563738e-01 6.359661854052e-01 4.523399185548e-01 4.722768194800e-01 6.604087950733e-01 8.510271317932e-01 9.653475266638e-01 9.722304782165e-01 8.655311143274e-01 6.604287005360e-01 4.031179496076e-01 2.678477164273e-01 4.720260739931e-01 7.468117748706e-01 9.623379003564e-01 1.075048274657e+00 1.065891911115e+00 9.351156770101e-01 7.040147124340e-01 4.308422575316e-01 3.210592237729e-01 5.494913592988e-01 8.379306826875e-01 1.060106882646e+00 1.170708316904e+00 1.151052499966e+00 1.010839888343e+00 7.849287909878e-01 5.231795996715e-01 3.544941808737e-01 4.884111884257e-01 7.698997197473e-01 1.020787865900e+00 1.178071290007e+00 1.214169265527e+00 1.122365646129e+00 9.143737882678e-01 6.228432980965e-01 3.318409181752e-01 3.469961041496e-01 6.380297212878e-01 9.138710528639e-01 1.099151791308e+00 1.164877713691e+00 1.102506008903e+00 9.213455145193e-01 6.493323193402e-01 3.495512854135e-01 2.785746538092e-01 5.458880692575e-01 8.215026582745e-01 1.016320178496e+00 1.100127613206e+00 1.063251493901e+00 9.132102523204e-01 6.750173731779e-01 4.012682629012e-01 2.646044781004e-01 4.522636686703e-01 6.948662282761e-01 8.728633265110e-01 9.521255206149e-01 9.230281043606e-01 7.941570123682e-01 5.934110971069e-01 3.831781499119e-01 3.199574427584e-01 4.720389160576e-01 6.558469968023e-01 7.785081567158e-01 8.081393785465e-01 7.425322850168e-01 5.988862682246e-01 4.376244647315e-01 3.515854441053e-01 4.500073592751e-01 6.490086452666e-01 8.334544306448e-01 9.447147569141e-01 9.613900143260e-01 8.792282435045e-01 7.111175397494e-01 4.943647974362e-01 3.336638459096e-01 4.148022190999e-01 6.356420112872e-01 8.398093246466e-01 9.694548618490e-01 9.997921252714e-01 9.241525831100e-01 7.519019249784e-01 5.108402670461e-01 2.766989017435e-01 3.079218595317e-01 5.548255660969e-01 7.877615062853e-01 9.452501821208e-01 1.002524142250e+00 9.516743294022e-01 7.992519233387e-01 5.656562972801e-01 2.899091782453e-01 1.581822351362e-01 3.944873491185e-01 6.360782028767e-01 8.073090012961e-01 8.852516302321e-01 8.627856733448e-01 7.469605496893e-01 5.600889571916e-01 3.500651373390e-01 2.551210659679e-01 3.949080216877e-01 5.832526326475e-01 7.225583423876e-01 7.822599141758e-01 7.574544861849e-01 6.767543236139e-01 5.562582941493e-01 4.358152667041e-01 3.904466772720e-01 4.546803354544e-01 5.692350012853e-01 6.680286753598e-01 7.276439156750e-01 7.148231356900e-01 6.318502699271e-01 5.027015042128e-01 3.825931242786e-01 3.646112978122e-01 4.642162253361e-01 5.881297022931e-01 6.706741968682e-01 6.827303892059e-01 6.171642257304e-01 4.878079912228e-01 3.462417082377e-01 3.279114244082e-01 4.873569642804e-01 6.921458105270e-01 8.617712801143e-01 9.582925325295e-01 9.626897275585e-01 8.714909208666e-01 6.986923563401e-01 4.866463900117e-01 3.575521448946e-01 4.749527027588e-01 7.098169790202e-01 9.237874667460e-01 1.061900858956e+00 1.098740023175e+00 1.026896887707e+00 8.560920350993e-01 6.175584319266e-01 3.931280354076e-01 3.929349386379e-01 6.200538596923e-01 8.644613749924e-01 1.042534880707e+00 1.121401172374e+00 1.090165078490e+00 9.564101739650e-01 7.490621427226e-01 5.375830833227e-01 4.946556194600e-01 6.368126758376e-01 8.465257434910e-01 1.027348860228e+00 1.123187344548e+00 1.116878110204e+00 1.015092431910e+00 8.492877839256e-01 6.861605275026e-01 6.314683607423e-01 7.335910852315e-01 9.060950105012e-01 1.054283991581e+00 1.127478418647e+00 1.106887690007e+00 9.990741732914e-01 8.384345560434e-01 6.981020316805e-01 6.804284528980e-01 8.069313733173e-01 9.849535438660e-01 1.127628878901e+00 1.186838219389e+00 1.142562540597e+00 9.975809048606e-01 7.796072555220e-01 5.599717086129e-01 4.960834065893e-01 6.636919791686e-01 9.027686441267e-01 1.097866178028e+00 1.198802966337e+00 1.185123760910e+00 1.057729412517e+00 8.397475386059e-01 5.899836423464e-01 4.568659293034e-01 5.936175783799e-01 8.473158432845e-01 1.069657378595e+00 1.200636790928e+00 1.215533752817e+00 1.112276780947e+00 9.114830731290e-01 6.674255375111e-01 5.104579876250e-01 6.053464478194e-01 8.496547844456e-01 1.082201949918e+00 1.229935282177e+00 1.260977650458e+00 1.167385686250e+00 9.626718293430e-01 6.873997287621e-01 4.486324141802e-01 4.845436228412e-01 7.486145989240e-01 1.017765797646e+00 1.204843190525e+00 1.274380922380e+00 1.215041395117e+00 1.035718716527e+00 7.677138858166e-01 4.859229455899e-01 4.041145217736e-01 6.293735330427e-01 9.081802337335e-01 1.120334499699e+00 1.223068303846e+00 1.201590178235e+00 1.062312644351e+00 8.350208009183e-01 5.896292642980e-01 4.885096754110e-01 6.483713484060e-01 9.022910221930e-01 1.118061884986e+00 1.243040919122e+00 1.258984261873e+00 1.171594984651e+00 1.011235256556e+00 8.408841095356e-01 7.671448808572e-01 8.455446925880e-01 1.015114549557e+00 1.191367386099e+00 1.316270069069e+00 1.361254996199e+00 1.318499595129e+00 1.198236595717e+00 1.030432186178e+00 8.570738458139e-01 7.670249439163e-01 8.074896830802e-01 9.373287397977e-01 1.066104874155e+00 1.130887595902e+00 1.103445112312e+00 9.842152209298e-01 8.032713085414e-01 6.338385341238e-01 5.974999254724e-01 7.305351135819e-01 9.190078567804e-01 1.064483028005e+00 1.117715664606e+00 1.060326629386e+00 8.985702187239e-01 6.680181815831e-01 4.670193260801e-01 4.951904730346e-01 7.304591531142e-01 9.827729017484e-01 1.163098907190e+00 1.233051238971e+00 1.179864039411e+00 1.013416963586e+00 7.721296406122e-01 5.527708174780e-01 5.492440180194e-01 7.766000699351e-01 1.043890731904e+00 1.247109435848e+00 1.341631148240e+00 1.311600257438e+00 1.164305739517e+00 9.326247989774e-01 6.904084307877e-01 5.860647393157e-01 7.188028899288e-01 9.506221984720e-01 1.148090651511e+00 1.246001714072e+00 1.239751789023e+00 1.157834398385e+00 1.009982218526e+00 8.304714986495e-01 6.777597628291e-01 6.308455884946e-01 7.070090847592e-01 8.253725549037e-01 9.164967711753e-01 9.425888797482e-01 8.949008928070e-01 7.909187826788e-01 6.784595082059e-01 6.338446615825e-01 7.036444484154e-01 8.419088823637e-01 9.733539547866e-01 1.047316603303e+00 1.039483531073e+00 9.479481830946e-01 7.947794434982e-01 6.369731960344e-01 5.782358475399e-01 6.814349481276e-01 8.663587778117e-01 1.035612812513e+00 1.134313526312e+00 1.136602804813e+00 1.037833275831e+00 8.543515636334e-01 6.323291595569e-01 4.823249255618e-01 5.519473782952e-01 7.663307154812e-01 9.788235698698e-01 1.119991176030e+00 1.159728457829e+00 1.090271023443e+00 9.233766284300e-01 6.945099734895e-01 4.873022079063e-01 4.704679705093e-01 6.605626636636e-01 8.855545823187e-01 1.053913912088e+00 1.128908964567e+00 1.101217148979e+00 1.005452656714e+00 8.555010102526e-01 6.893896810453e-01 5.514163730093e-01 5.828857586584e-01 7.341584984127e-01 8.870106123010e-01 9.864364779221e-01 1.008521786750e+00 9.492391726093e-01 8.210657575205e-01 6.542109706077e-01 5.044581358775e-01 4.543291551787e-01 5.270659026338e-01 6.414891396169e-01 7.274189022622e-01 7.537445209439e-01 7.133878523933e-01 6.169170347789e-01 4.938914786755e-01 4.012834677361e-01 4.076635838957e-01 5.014377018873e-01 6.104565907733e-01 6.874978104360e-01 7.137284697201e-01 6.898430370263e-01 6.339759350198e-01 5.811970958616e-01 5.725626198057e-01 6.226101032633e-01 7.042995136081e-01 7.782951124967e-01 8.171196766757e-01 8.102569921574e-01 7.646162115984e-01 7.053978826135e-01 6.725432451744e-01 6.991043420956e-01 7.799713653157e-01 8.776384046906e-01 9.527628951445e-01 9.789008162404e-01 9.448902890387e-01 8.557126041417e-01 7.354704314770e-01 6.331185661017e-01 6.136416984047e-01 6.973300367547e-01 8.318412305785e-01 9.559293825477e-01 1.030878548581e+00 1.038141965586e+00 9.758418490136e-01 8.587792661646e-01 7.223967090681e-01 6.280090565691e-01 6.386316319686e-01 7.460622584614e-01 8.826702339744e-01 9.916330716943e-01 1.041790910386e+00 1.021834467596e+00 9.374323693395e-01 8.125023517625e-01 6.937285332191e-01 6.466979627288e-01 7.061207934618e-01 8.308206181510e-01 9.565279464405e-01 1.039822298251e+00 1.059465126677e+00 1.011975417327e+00 9.106231748040e-01 7.875569830168e-01 6.960415000454e-01 6.916896320049e-01 7.780148754158e-01 9.025934466656e-01 1.012051049583e+00 1.074329193939e+00 1.076704121519e+00 1.022819122804e+00 9.344732737378e-01 8.718016486023e-01 8.496090642806e-01 8.912507279704e-01 9.748943855018e-01 1.063205775218e+00 1.123432163435e+00 1.133134654639e+00 1.084827054390e+00 9.717352474899e-01 8.310934550479e-01 7.269141228731e-01 7.245184380892e-01 8.204679926506e-01 9.464227063297e-01 1.039944863058e+00 1.066532569163e+00 1.016000498474e+00 9.002831436966e-01 7.566727346460e-01 6.539441939258e-01 6.653746507003e-01 7.812094166700e-01 9.220832854904e-01 1.022524318443e+00 1.046807636813e+00 9.821566331926e-01 8.364771106125e-01 6.444887736682e-01 4.945818544716e-01 5.293875228003e-01 7.288409585492e-01 9.558333199709e-01 1.132419657636e+00 1.220896693881e+00 1.205088406229e+00 1.086748250611e+00 8.875780308355e-01 6.610816853581e-01 5.288471293580e-01 6.246693713114e-01 8.571593095315e-01 1.087902658064e+00 1.250468456504e+00 1.314982096167e+00 1.272939697791e+00 1.134429215073e+00 9.304307331657e-01 7.328804402498e-01 6.708540960728e-01 7.426859359802e-01 8.960189291920e-01 1.066412286575e+00 1.173293304510e+00 1.184430991568e+00 1.098786259458e+00 9.380987018185e-01 7.509119082176e-01 6.234701191402e-01 6.441035927526e-01 7.810996069954e-01 9.321067010775e-01 1.030847331772e+00 1.048198133442e+00 9.793441015688e-01 8.396376534145e-01 6.673336496420e-01 5.346998075413e-01 5.313546893650e-01 6.463852513996e-01 7.836778217945e-01 8.773385921822e-01 8.978590164121e-01 8.383339191648e-01 7.101605287514e-01 5.464091761806e-01 4.190407918758e-01 4.320932022245e-01 5.672553118999e-01 7.176698580077e-01 8.221621905557e-01 8.546601262894e-01 8.085742931225e-01 6.929204137583e-01 5.339706498790e-01 3.877366953943e-01 3.552199482180e-01 4.586674214776e-01 5.926930525004e-01 6.883610884139e-01 7.179053160602e-01 6.742060730737e-01 5.690045015337e-01 4.261353313803e-01 3.127826620440e-01 3.318234593610e-01 4.566529494728e-01 5.806920148802e-01 6.519912844315e-01 6.523338006672e-01 5.784661578243e-01 4.398193786503e-01 2.639388676513e-01 1.616649181239e-01 3.014201680051e-01 4.924104679524e-01 6.467963938399e-01 7.363086918699e-01 7.473543645901e-01 6.778628878971e-01 5.383245490013e-01 3.586076290375e-01 2.346306783372e-01 3.356876100113e-01 5.374739294345e-01 7.201496319154e-01 8.434694921657e-01 8.887970055097e-01 8.504594297211e-01 7.351491354870e-01 5.640869259447e-01 3.849098815292e-01 3.127006543510e-01 4.267109056079e-01 5.985622746558e-01 7.385209640247e-01 8.125278045468e-01 8.080204782712e-01 7.264004837881e-01 5.820201742658e-01 4.056984751358e-01 2.688644624274e-01 2.972289484567e-01 4.348026549539e-01 5.604849532356e-01 6.300139196417e-01 6.308837130046e-01 5.698958377924e-01 4.778396360705e-01 3.733620375709e-01 3.246361395170e-01 3.778094811474e-01 4.894540894318e-01 5.994910607063e-01 6.658687491172e-01 6.686918455702e-01 6.096229047196e-01 4.863770784360e-01 3.256145496055e-01 2.119412264841e-01 2.934015074185e-01 4.616647287904e-01 6.060731143558e-01 6.893693462511e-01 6.960178237977e-01 6.240396286768e-01 4.851201385520e-01 3.113982568343e-01 2.072294236230e-01 3.195897928597e-01 4.986620206306e-01 6.427408024204e-01 7.179343585920e-01 7.098229730443e-01 6.174603785536e-01 4.535454270830e-01 2.527159572426e-01 1.727648873239e-01 3.586224282545e-01 5.676308492611e-01 7.253326263211e-01 8.054276691467e-01 7.970490330217e-01 7.039226716997e-01 5.479498043175e-01 3.857176074745e-01 3.481368579413e-01 4.888732524602e-01 6.730601276687e-01 8.157869802448e-01 8.811392458704e-01 8.554840678840e-01 7.427803049869e-01 5.671990991479e-01 3.916264246177e-01 3.609256838319e-01 5.277792383883e-01 7.223195637021e-01 8.681216592333e-01 9.527051475902e-01 9.469244024448e-01 8.457512719168e-01 6.598965528511e-01 4.405691592050e-01 3.391023362928e-01 4.968171485048e-01 7.331602837915e-01 9.259915852401e-01 1.030056019540e+00 1.028143718557e+00 9.242284745689e-01 7.470414194336e-01 5.672137367203e-01 5.215180758872e-01 6.686285947920e-01 8.806091213257e-01 1.052190281881e+00 1.132815811439e+00 1.101528683390e+00 9.601888569838e-01 7.367215346690e-01 5.093833874313e-01 4.687802530813e-01 6.797915611075e-01 9.443823252177e-01 1.148883140386e+00 1.244535140935e+00 1.210967118679e+00 1.049970462295e+00 7.871690204306e-01 4.911749104226e-01 3.830722277602e-01 6.206458833980e-01 9.209367808742e-01 1.147496710784e+00 1.250421921782e+00 1.208816807690e+00 1.023412807739e+00 7.155561068056e-01 3.352004553795e-01 2.279683432146e-01 6.179404179017e-01 9.851324536408e-01 1.248914080522e+00 1.372083925545e+00 1.337384269602e+00 1.148217773999e+00 8.307668076860e-01 4.494964981927e-01 3.069303928880e-01 6.594859065862e-01 1.041335723703e+00 1.324952727351e+00 1.464556213022e+00 1.440353731810e+00 1.255833723970e+00 9.401857564911e-01 5.661805363976e-01 3.943509565329e-01 6.885198847732e-01 1.065669597375e+00 1.355222372692e+00 1.500105674285e+00 1.476492711705e+00 1.285760039233e+00 9.550330279211e-01 5.511458068643e-01 3.456546978358e-01 6.767949267432e-01 1.085013171436e+00 1.398845250599e+00 1.563588721312e+00 1.555683057078e+00 1.376619488391e+00 1.053667359296e+00 6.507217409507e-01 3.797832308930e-01 6.248810431773e-01 1.017120273623e+00 1.328304860724e+00 1.494429227432e+00 1.486018820670e+00 1.336644817416e+00 1.075028023287e+00 7.365098274550e-01 4.156168575281e-01 4.301745751892e-01 7.610733323622e-01 1.103113577171e+00 1.370730033821e+00 1.493072657808e+00 1.471873676136e+00 1.281061989710e+00 9.519128728211e-01 5.545175246613e-01 3.496862024944e-01 6.554250538990e-01 1.036886646489e+00 1.321385541042e+00 1.455857549506e+00 1.419541668685e+00 1.216297667564e+00 8.744262679513e-01 4.605875583999e-01 3.079006486424e-01 7.007146463744e-01 1.116749228275e+00 1.430074185136e+00 1.594855570580e+00 1.590329993616e+00 1.417621246430e+00 1.099349610647e+00 6.816875808678e-01 2.871568431334e-01 4.475741817117e-01 8.574020543278e-01 1.194069546982e+00 1.397931250472e+00 1.444838865020e+00 1.333159379012e+00 1.082572525778e+00 7.356141013368e-01 3.855958630287e-01 3.669386311499e-01 6.774874784827e-01 9.645787740152e-01 1.141499765552e+00 1.180399615581e+00 1.078320324908e+00 8.535174984325e-01 5.485143049650e-01 2.823119964428e-01 3.994253631602e-01 6.989099306036e-01 9.474883768657e-01 1.088943520169e+00 1.102337466554e+00 9.876936557462e-01 7.647997838522e-01 4.786722711242e-01 2.669557531652e-01 4.175345509195e-01 6.884336449898e-01 9.015853831785e-01 1.009749096277e+00 9.962289531019e-01 8.653001264626e-01 6.447489004019e-01 4.107041326063e-01 3.821892641787e-01 6.181557504276e-01 8.882753579377e-01 1.093932862876e+00 1.195993147540e+00 1.179341983921e+00 1.048259239151e+00 8.279524013855e-01 5.770554818543e-01 4.395240082898e-01 5.667319883841e-01 8.080640984706e-01 1.018054037381e+00 1.140429998361e+00 1.154008833209e+00 1.059205281674e+00 8.772711984797e-01 6.582585628133e-01 5.185239555707e-01 6.065990104780e-01 8.101916341802e-01 1.019833402524e+00 1.185913069790e+00 1.278816629091e+00 1.273940397352e+00 1.146980490058e+00 9.227435426715e-01 6.507345744209e-01 4.471279096945e-01 5.037505843919e-01 7.329485630664e-01 9.540139105175e-01 1.098167417598e+00 1.141941594067e+00 1.084853436881e+00 9.457851492592e-01 7.657706903540e-01 6.180815692684e-01 5.969938276060e-01 7.097313117858e-01 8.646707375945e-01 9.901981521319e-01 1.054133450722e+00 1.049316542351e+00 9.864675110276e-01 8.911232778552e-01 8.002985918591e-01 7.518281120318e-01 7.613407469817e-01 8.100163589937e-01 8.648270891164e-01 9.023505601652e-01 9.156511271746e-01 9.116988188571e-01 9.050200839480e-01 9.085866002342e-01 9.254489365044e-01 9.471295792007e-01 9.603973628701e-01 9.563351194287e-01 9.366620776057e-01 9.156525599325e-01 9.155170467680e-01 9.532071129984e-01 1.030412537716e+00 1.135517100528e+00 1.236539719851e+00 1.322734848695e+00 1.374394394438e+00 1.378775052239e+00 1.306128828546e+00 1.172673177218e+00 1.013859554111e+00 9.017010506493e-01 9.081086497589e-01 1.028595985921e+00 1.187780220261e+00 1.314604638823e+00 1.367802241767e+00 1.333141604809e+00 1.220731934386e+00 1.066572454740e+00 9.353438964311e-01 9.030603124371e-01 9.904004650742e-01 1.136443141231e+00 1.266415029419e+00 1.332220195891e+00 1.313803437779e+00 1.215448462240e+00 1.065809322094e+00 9.202374265329e-01 8.522641450365e-01 9.002203764844e-01 1.020071616805e+00 1.137605917175e+00 1.201785536782e+00 1.192283896129e+00 1.116972125207e+00 1.012491818927e+00 9.416752577464e-01 9.637088892188e-01 1.077060998841e+00 1.222047517315e+00 1.335131441548e+00 1.375251940746e+00 1.326641238876e+00 1.199483704194e+00 1.034287114646e+00 9.078685909444e-01 9.085466937869e-01 1.052360061150e+00 1.241924180006e+00 1.418967628503e+00 1.538598965918e+00 1.552296068219e+00 1.430693131589e+00 1.201119466118e+00 9.325114594342e-01 7.660454697903e-01 8.486895485081e-01 1.097218001614e+00 1.345457199400e+00 1.502279854434e+00 1.529089534459e+00 1.422094662628e+00 1.211143692682e+00 9.717766807756e-01 8.450256659854e-01 9.476618462435e-01 1.192047471656e+00 1.429104983259e+00 1.570836640185e+00 1.576713367523e+00 1.439691849974e+00 1.184669368553e+00 8.814752147518e-01 6.912175057786e-01 8.020639664245e-01 1.094466781353e+00 1.372881820284e+00 1.543683584954e+00 1.566746917737e+00 1.434324150729e+00 1.168343930059e+00 8.317322336539e-01 5.897565311486e-01 7.049962932592e-01 1.039196169148e+00 1.356045273068e+00 1.560081958848e+00 1.611667111439e+00 1.502186758561e+00 1.251440142876e+00 9.157009944539e-01 6.430736810967e-01 7.051851759626e-01 1.017054071412e+00 1.361832809234e+00 1.636456592409e+00 1.798223576721e+00 1.810407951873e+00 1.653548575743e+00 1.357257051027e+00 1.008429702533e+00 7.947215399396e-01 9.180479160344e-01 1.234764494442e+00 1.528095336131e+00 1.697418421748e+00 1.704147413106e+00 1.547865226125e+00 1.263887648545e+00 9.375863230936e-01 7.507344513074e-01 8.803887046862e-01 1.176602069476e+00 1.440586792985e+00 1.580457016186e+00 1.560577069295e+00 1.380532350646e+00 1.072873469405e+00 7.214044428825e-01 5.535907693699e-01 7.799327990433e-01 1.134265686252e+00 1.424319254613e+00 1.579058893393e+00 1.570627871131e+00 1.399636022029e+00 1.093749990068e+00 7.184340536734e-01 4.609473016809e-01 6.355333878814e-01 9.921370934280e-01 1.286118159691e+00 1.462137780619e+00 1.494008653524e+00 1.379461531507e+00 1.137756378536e+00 8.136192323415e-01 5.096744014145e-01 4.836689887174e-01 7.580287317122e-01 1.058243665751e+00 1.273519935723e+00 1.361739308948e+00 1.311909673867e+00 1.134068858466e+00 8.598243575522e-01 5.567030817024e-01 4.086980428437e-01 5.923297679211e-01 8.731520912869e-01 1.101285904343e+00 1.228000660501e+00 1.236962957262e+00 1.132346616335e+00 9.374420789449e-01 7.002233888662e-01 5.180003432927e-01 5.332994699965e-01 7.124190063877e-01 9.089959363991e-01 1.049966532362e+00 1.109291068227e+00 1.085078626332e+00 9.933146204458e-01 8.662690216707e-01 7.507113080837e-01 6.949716626881e-01 7.133925011647e-01 7.709377774827e-01 8.212684840860e-01 8.369436096228e-01 8.129528415765e-01 7.626428332287e-01 7.119557286811e-01 6.874843432745e-01 6.976695552514e-01 7.252688380056e-01 7.421597991267e-01 7.272336723407e-01 6.746641822624e-01 5.975049730542e-01 5.303726006320e-01 5.165394759581e-01 5.757695708220e-01 6.762224718867e-01 7.707248784523e-01 8.271901412301e-01 8.286252136481e-01 7.710302399627e-01 6.635391980851e-01 5.327320782154e-01 4.341198617717e-01 4.418063704237e-01 5.522555978516e-01 6.909706502090e-01 8.040459191097e-01 8.643285642600e-01 8.612376444573e-01 7.976918050730e-01 6.911445773963e-01 5.781620446784e-01 5.171429330859e-01 5.526339060595e-01 6.566135000130e-01 7.677166378510e-01 8.428316828689e-01 8.604333990805e-01 8.160538003111e-01 7.221329087246e-01 6.127221688931e-01 5.488142950307e-01 5.866134844708e-01 7.063584291200e-01 8.416149415929e-01 9.402699482390e-01 9.715088262235e-01 9.205398243443e-01 7.865298843556e-01 5.840747975765e-01 3.583158212551e-01 2.806238534333e-01 4.829550824019e-01 7.440405755840e-01 9.650130945016e-01 1.107182460348e+00 1.148746370135e+00 1.080158371042e+00 9.040798770071e-01 6.363668133421e-01 3.157708500583e-01 2.095475809599e-01 5.424092767549e-01 8.907624874164e-01 1.176895516396e+00 1.366329312154e+00 1.437033188367e+00 1.379088407727e+00 1.195596355886e+00 9.033762394247e-01 5.369556351692e-01 2.201869285907e-01 4.457777022602e-01 8.367786750741e-01 1.176388342247e+00 1.417817047326e+00 1.534982517996e+00 1.515863810834e+00 1.362720894141e+00 1.092691503617e+00 7.407534889791e-01 3.897225437802e-01 3.728433483154e-01 7.074098368815e-01 1.042069380174e+00 1.289414618233e+00 1.415729563109e+00 1.406492545429e+00 1.263345798351e+00 1.004536283781e+00 6.706935584692e-01 3.761700318267e-01 4.590919652306e-01 7.983219421224e-01 1.122620830499e+00 1.356267964138e+00 1.465699294058e+00 1.436077178185e+00 1.268723474640e+00 9.808851711925e-01 6.089005527240e-01 2.635709440429e-01 4.289335921694e-01 8.254189993122e-01 1.174710816957e+00 1.420425175165e+00 1.533408631739e+00 1.500424552386e+00 1.323704790116e+00 1.021020183473e+00 6.272027661336e-01 2.362612118509e-01 4.046158497697e-01 8.253392309333e-01 1.189370814068e+00 1.444071345439e+00 1.560832885651e+00 1.526652317350e+00 1.344220491746e+00 1.032244046669e+00 6.280763549089e-01 2.449175709631e-01 4.519641639826e-01 8.885017950419e-01 1.268599250944e+00 1.538022041095e+00 1.667007930702e+00 1.641785707938e+00 1.464595108254e+00 1.154101987673e+00 7.479898378709e-01 3.418475519071e-01 4.137715050474e-01 8.395832760714e-01 1.233685390698e+00 1.523532444143e+00 1.675669705458e+00 1.674376106854e+00 1.520075087386e+00 1.228833840719e+00 8.319748512098e-01 3.847899350109e-01 2.486998948454e-01 6.671080502625e-01 1.065823037526e+00 1.365317862496e+00 1.533970211976e+00 1.556904171757e+00 1.434940209184e+00 1.184691224454e+00 8.399964176470e-01 4.690343156449e-01 3.334016441746e-01 6.278013560386e-01 9.664385777464e-01 1.225857554190e+00 1.367462929003e+00 1.375532020107e+00 1.251038697780e+00 1.010806650682e+00 6.896119125739e-01 3.673917033952e-01 3.482765580569e-01 6.505715724267e-01 9.510921619962e-01 1.166657192796e+00 1.266216556460e+00 1.237705290783e+00 1.084574740841e+00 8.252324637910e-01 4.966594370268e-01 2.220324679373e-01 4.121490293610e-01 7.500091292555e-01 1.035939474541e+00 1.225182792448e+00 1.295549588588e+00 1.239518708702e+00 1.063855612218e+00 7.899920790018e-01 4.604299859128e-01 2.349113377394e-01 4.601427607163e-01 7.849225984937e-01 1.051611170305e+00 1.219191856796e+00 1.268001662006e+00 1.193058446305e+00 1.003501597477e+00 7.230891976603e-01 3.991873238955e-01 2.335398044301e-01 4.919259154771e-01 7.992373926573e-01 1.039228416810e+00 1.177065247221e+00 1.196797244514e+00 1.097108430295e+00 8.913736642972e-01 6.109466820491e-01 3.357525868894e-01 3.474199176060e-01 6.293893925972e-01 9.107424386861e-01 1.116582506075e+00 1.216462988922e+00 1.197481936076e+00 1.061615808007e+00 8.259598375997e-01 5.283629650443e-01 2.861909316551e-01 4.152543528469e-01 7.191876533507e-01 9.898273145459e-01 1.172436818615e+00 1.241624975519e+00 1.187623896627e+00 1.014717363889e+00 7.405754873739e-01 3.973962060271e-01 1.225338546479e-01 4.237342328164e-01 7.678411342745e-01 1.041716145507e+00 1.213139190020e+00 1.263922873620e+00 1.189471381465e+00 9.999705771462e-01 7.233655069662e-01 4.260201902559e-01 3.441875881826e-01 6.051428392207e-01 9.113074543975e-01 1.152059475433e+00 1.286823901849e+00 1.296574576546e+00 1.178717762546e+00 9.476164267016e-01 6.410589021326e-01 3.724728473573e-01 4.613101981739e-01 7.935081615376e-01 1.116819348132e+00 1.355491891118e+00 1.474379246293e+00 1.457297544527e+00 1.305557914625e+00 1.040649037796e+00 7.180775432776e-01 5.010653152177e-01 6.569900648524e-01 1.016569949636e+00 1.366891377260e+00 1.628014982437e+00 1.760975091890e+00 1.747989967224e+00 1.590133005819e+00 1.309094759353e+00 9.565031781654e-01 6.593483702863e-01 6.794727081074e-01 9.990224334051e-01 1.362660926986e+00 1.652058325844e+00 1.816183185825e+00 1.832074219840e+00 1.697284878670e+00 1.429109754909e+00 1.068195621106e+00 7.024729322681e-01 5.618409520960e-01 8.026687408654e-01 1.151537421729e+00 1.441754835934e+00 1.612359222715e+00 1.637605783634e+00 1.513219434650e+00 1.253848043522e+00 8.948425848968e-01 5.148949936911e-01 4.002772785703e-01 7.156110584275e-01 1.081381769632e+00 1.365240734849e+00 1.521880600435e+00 1.531395773422e+00 1.392749652695e+00 1.123859512751e+00 7.676918849651e-01 4.436685441549e-01 5.080930640482e-01 8.782229386302e-01 1.248110345028e+00 1.526380884546e+00 1.673435695144e+00 1.671606188583e+00 1.522362183612e+00 1.248044673126e+00 9.017551479235e-01 6.174167386809e-01 6.655068778831e-01 9.963872824581e-01 1.355870934615e+00 1.634280811702e+00 1.783413319459e+00 1.781329863317e+00 1.625838522469e+00 1.333407507292e+00 9.417220158729e-01 5.366852884133e-01 4.363504519592e-01 7.855316063057e-01 1.182546611185e+00 1.495559930299e+00 1.678498819135e+00 1.710350860765e+00 1.588244063831e+00 1.326165817708e+00 9.548849821166e-01 5.310187020107e-01 2.820299384388e-01 5.908529547065e-01 9.786619887065e-01 1.284709722923e+00 1.466334349243e+00 1.504490698265e+00 1.397327982433e+00 1.159707753740e+00 8.251171715352e-01 4.668317470248e-01 3.633178573092e-01 6.713583926600e-01 1.022750296022e+00 1.298522907438e+00 1.458361070643e+00 1.485020273393e+00 1.378998980255e+00 1.159280937050e+00 8.696682505568e-01 6.090314776860e-01 5.812861605604e-01 8.175484292092e-01 1.109896141975e+00 1.344735607852e+00 1.474534365942e+00 1.479605844964e+00 1.359865164853e+00 1.134336495669e+00 8.473478983820e-01 5.988847345678e-01 5.834814699670e-01 8.132944848424e-01 1.090268578632e+00 1.308220039870e+00 1.422664424676e+00 1.416068898022e+00 1.290249569054e+00 1.066246339041e+00 7.919413302255e-01 5.755355653032e-01 5.990084893341e-01 8.318791142721e-01 1.092647175540e+00 1.289580599625e+00 1.383097486606e+00 1.358279284856e+00 1.218904185380e+00 9.881483371745e-01 7.187891647512e-01 5.348547415487e-01 6.117120303290e-01 8.634081977094e-01 1.119465627721e+00 1.302603864429e+00 1.378355639594e+00 1.333878298295e+00 1.173739094005e+00 9.207810010676e-01 6.276704293902e-01 4.396200244636e-01 5.724326843813e-01 8.672405190252e-01 1.144995912420e+00 1.340632233790e+00 1.424911913730e+00 1.387099286018e+00 1.232262742761e+00 9.818842987943e-01 6.814806214465e-01 4.467556478469e-01 5.096801829027e-01 7.831299837334e-01 1.058773488653e+00 1.261113479257e+00 1.359660395398e+00 1.343934209124e+00 1.219491758361e+00 1.008568680341e+00 7.567713036650e-01 5.597192016771e-01 5.682579518229e-01 7.657598999662e-01
 4.043581747220e-01 4.041429188122e-01 4.040016513755e-01 4.048972206325e-01 4.068964723736e-01 4.087883567441e-01 4.086218175594e-01 4.044880672120e-01 3.914918270343e-01 3.653468138748e-01 3.440221914122e-01 3.231940908582e-01 3.005939220603e-01 2.824047779320e-01 2.719548989046e-01 2.674276656565e-01 2.632282429210e-01 2.536403766188e-01 2.356978987892e-01 2.102336192242e-01 1.818679933945e-01 1.579810927140e-01 1.452989298387e-01 1.442047386030e-01 1.482120016289e-01 1.509287928361e-01 1.515248583428e-01 1.556433747824e-01 1.715116592427e-01 2.019048366834e-01 2.413183096622e-01 2.809575534620e-01 3.131767494556e-01 3.332864843104e-01 3.403411070136e-01 3.375131807093e-01 3.316942586709e-01 3.313467659310e-01 3.421246793495e-01 3.631309894118e-01 3.879003268752e-01 4.089395164240e-01 4.216253136345e-01 4.261296406513e-01 4.275140205687e-01 4.336936145439e-01 4.509050115776e-01 4.790573258404e-01 5.111347794443e-01 5.367339598865e-01 5.515242213245e-01 5.428992242783e-01 5.087176678296e-01 4.640553944532e-01 4.239478533153e-01 4.083199690317e-01 4.274360041719e-01 4.708909050953e-01 5.170132487531e-01 5.468292327234e-01 5.491562032915e-01 5.213314777764e-01 4.696733903527e-01 4.107828334711e-01 3.714686290567e-01 3.762915716963e-01 4.223761194116e-01 4.828241375297e-01 5.318653294941e-01 5.541289989926e-01 5.440645754769e-01 5.048253033130e-01 4.478126669581e-01 3.922066142599e-01 3.602197915493e-01 3.623236349152e-01 3.857635767082e-01 4.072764896779e-01 4.095973640119e-01 3.861252704706e-01 3.408882194083e-01 2.891911158738e-01 2.574609325569e-01 2.674188461307e-01 3.084451603883e-01 3.514168355060e-01 3.747582602890e-01 3.685650278539e-01 3.332647316694e-01 2.805656250888e-01 2.377286795865e-01 2.495791862750e-01 3.067164620338e-01 3.764621617857e-01 4.395400165925e-01 4.797931198156e-01 4.880824316476e-01 4.616386776016e-01 4.036270363589e-01 3.236955357059e-01 2.393014330828e-01 1.880068588592e-01 2.153827548669e-01 2.860371158748e-01 3.483683944321e-01 3.788841185096e-01 3.699216252992e-01 3.250098207702e-01 2.608486436696e-01 2.157923988432e-01 2.374081564967e-01 3.117894977918e-01 3.914856636046e-01 4.481287460060e-01 4.691989195753e-01 4.531514328785e-01 4.089041132270e-01 3.571012607060e-01 3.283776290323e-01 3.438508851921e-01 3.901094641062e-01 4.359646791035e-01 4.581399213421e-01 4.467687692202e-01 4.056853531238e-01 3.550037378319e-01 3.326330300615e-01 3.695593954183e-01 4.503053086624e-01 5.362988261755e-01 5.983254791002e-01 6.205533003542e-01 5.992314885276e-01 5.436153686800e-01 4.791515404748e-01 4.476026372930e-01 4.818689660910e-01 5.676482437184e-01 6.632681105143e-01 7.347575493536e-01 7.624780260440e-01 7.537190193542e-01 7.062656720406e-01 6.469103279378e-01 5.932841579784e-01 5.634879247506e-01 5.665842654018e-01 5.935572659089e-01 6.136544708661e-01 6.117318794653e-01 5.834929375742e-01 5.384310273964e-01 5.002167035901e-01 4.984756454329e-01 5.447150698801e-01 6.195253392296e-01 6.915234504151e-01 7.354713732985e-01 7.368721919140e-01 6.924100983460e-01 6.105499846501e-01 5.137915140265e-01 4.413344151316e-01 4.349764664236e-01 4.930793547616e-01 5.714627315276e-01 6.307827478407e-01 6.504877325910e-01 6.257475801245e-01 5.656501346368e-01 4.940071012801e-01 4.481422118329e-01 4.591940839902e-01 5.181661940670e-01 5.874909268019e-01 6.352639788176e-01 6.451184936606e-01 6.152022332178e-01 5.574579234367e-01 4.976213210968e-01 4.694405359138e-01 4.910285784144e-01 5.446200853875e-01 5.958187133320e-01 6.181170422166e-01 5.992910332661e-01 5.418214496341e-01 4.666039517511e-01 4.214460250809e-01 4.405050307939e-01 5.258732243128e-01 6.350266945844e-01 7.322516609629e-01 7.835049787346e-01 7.669060786807e-01 6.937237289047e-01 5.878500439816e-01 4.984307310287e-01 4.898287554164e-01 5.738762215427e-01 6.932390159479e-01 7.929611704435e-01 8.426357505075e-01 8.309852766204e-01 7.626494927820e-01 6.586628869948e-01 5.593813148784e-01 5.189748603063e-01 5.616897480476e-01 6.488829762827e-01 7.269224792647e-01 7.620897108522e-01 7.411807370097e-01 6.685699145242e-01 5.672789412048e-01 4.836684793716e-01 4.758249443147e-01 5.515049591758e-01 6.565057152199e-01 7.390086656793e-01 7.696313008196e-01 7.365968751515e-01 6.424303230510e-01 5.042437521568e-01 3.618247503931e-01 2.996170484616e-01 3.748269358085e-01 5.019591957738e-01 6.061789793069e-01 6.564940459490e-01 6.422938013774e-01 5.661666053407e-01 4.431949586881e-01 3.083180626984e-01 2.540734781820e-01 3.076679196209e-01 4.196673856789e-01 5.195681726722e-01 5.708889929284e-01 5.651614229074e-01 5.060345259370e-01 4.079709908185e-01 2.987672331619e-01 2.286690687302e-01 2.450450439938e-01 3.069010344842e-01 3.542129716317e-01 3.613680657113e-01 3.239568287873e-01 2.543213255520e-01 1.926924281736e-01 2.122156212766e-01 3.047945824904e-01 4.037962662538e-01 4.730117467191e-01 4.953351256302e-01 4.652443713987e-01 3.887789427580e-01 2.891794477878e-01 2.280142637164e-01 2.815092589424e-01 4.010177438705e-01 5.148903033407e-01 5.894062899848e-01 6.087759205828e-01 5.684812129091e-01 4.745859370087e-01 3.463373775608e-01 2.318271014640e-01 2.342754655295e-01 3.471872586311e-01 4.675953995985e-01 5.511187200338e-01 5.823217314377e-01 5.609007805102e-01 5.012762286146e-01 4.435659765352e-01 4.530778929001e-01 5.202046576960e-01 6.223060479521e-01 7.251181101234e-01 8.012734808807e-01 8.351827096916e-01 8.204983645836e-01 7.397718514920e-01 6.371746596067e-01 5.406557204906e-01 5.104604757145e-01 5.755790874544e-01 6.896189115771e-01 7.927642453273e-01 8.485218850657e-01 8.420129064186e-01 7.769703577119e-01 6.772430074189e-01 5.911218569890e-01 5.800043548110e-01 6.598284323151e-01 7.800435316645e-01 8.833407965514e-01 9.337487795578e-01 9.149384405613e-01 8.273325087861e-01 6.887352428812e-01 5.408048088921e-01 4.601229062926e-01 5.094638165799e-01 6.371411648181e-01 7.598577449587e-01 8.310635119090e-01 8.313050459264e-01 7.597773761587e-01 6.336492986070e-01 4.950466116136e-01 4.244272563504e-01 4.858520695834e-01 6.208329043743e-01 7.461886625984e-01 8.171895465786e-01 8.147045421979e-01 7.371821870132e-01 6.003265554986e-01 4.456180710343e-01 3.659635073488e-01 4.463328707505e-01 6.070018036104e-01 7.538122957990e-01 8.430943003976e-01 8.567133329498e-01 7.933536296364e-01 6.684541264055e-01 5.210590563741e-01 4.310726294017e-01 4.817719170555e-01 6.274621365593e-01 7.764702397166e-01 8.785781705503e-01 9.124385042101e-01 8.756026688819e-01 7.831427733397e-01 6.703819317216e-01 5.948118325781e-01 6.088047748529e-01 6.997695221803e-01 8.074676696275e-01 8.823459346976e-01 8.986764655383e-01 8.509315682347e-01 7.524944148502e-01 6.383679705977e-01 5.669527696109e-01 5.888021749159e-01 6.845583352464e-01 7.913199027182e-01 8.609042064450e-01 8.693595766733e-01 8.130642554229e-01 7.085062668189e-01 5.972431041052e-01 5.473156758293e-01 6.041892902484e-01 7.290381985834e-01 8.727292842946e-01 9.874218289213e-01 1.047859219912e+00 1.043086373603e+00 9.743878697574e-01 8.562623853292e-01 7.207020761955e-01 6.236849798287e-01 6.279232130280e-01 7.331182082953e-01 8.690465450361e-01 9.991595506875e-01 1.059330706309e+00 1.034929009207e+00 9.341510563425e-01 7.879098282821e-01 6.571478961879e-01 6.247692432218e-01 7.144702824448e-01 8.546812818022e-01 9.708347963404e-01 1.021553459311e+00 9.916429605107e-01 8.871227059049e-01 7.362461749631e-01 5.973416679738e-01 5.561551030995e-01 6.415009406095e-01 7.777137918908e-01 8.880603980434e-01 9.318230225869e-01 8.943581778859e-01 7.816683395951e-01 6.227735513437e-01 4.843969733968e-01 4.738458944675e-01 6.040547861761e-01 7.703387759612e-01 8.985115105883e-01 9.547520244258e-01 9.292488317991e-01 8.322782534541e-01 6.971223335706e-01 5.877712187789e-01 5.824607668506e-01 6.846685103306e-01 8.177153731470e-01 9.160695785267e-01 9.463645606816e-01 9.003125736947e-01 7.927407977132e-01 6.667163047763e-01 5.986420110391e-01 6.512781534094e-01 7.886232907359e-01 9.300169821378e-01 1.019896148210e+00 1.031267732107e+00 9.605340344614e-01 8.287282421486e-01 6.907691499306e-01 6.407991913671e-01 7.369693065934e-01 9.162596869820e-01 1.088772069211e+00 1.198608203734e+00 1.218496977380e+00 1.143708504025e+00 9.923750915437e-01 8.126786981332e-01 6.957542419862e-01 7.360652224217e-01 9.042512033166e-01 1.095505121598e+00 1.237388668613e+00 1.294522397780e+00 1.257483742791e+00 1.139334446833e+00 9.773824693022e-01 8.373520947053e-01 7.983268866674e-01 8.808715399824e-01 1.019230412971e+00 1.139057538422e+00 1.197374066353e+00 1.180247203828e+00 1.097813302768e+00 9.824759704023e-01 8.854935262714e-01 8.570323140652e-01 9.051259671233e-01 1.002229968411e+00 1.085483331291e+00 1.135307460888e+00 1.132610383672e+00 1.074488681294e+00 9.741373538347e-01 8.615685526418e-01 7.821819286683e-01 7.781358479252e-01 8.509244469534e-01 9.598846581261e-01 1.041607608720e+00 1.086031637121e+00 1.050318157527e+00 9.480487025626e-01 8.151746473420e-01 7.143361922104e-01 7.103834193878e-01 8.011191345332e-01 9.193320236533e-01 1.002644820695e+00 1.016430185887e+00 9.503917596965e-01 8.163577464203e-01 6.526654887617e-01 5.376462385848e-01 5.626696018742e-01 7.032054821688e-01 8.602551418129e-01 9.694490668661e-01 1.000854453935e+00 9.467381710175e-01 8.183341480741e-01 6.489184621830e-01 5.071801181735e-01 4.936867864403e-01 6.136356436770e-01 7.654314752150e-01 8.775398999228e-01 9.182169911323e-01 8.794765537559e-01 7.722512555279e-01 6.281965851684e-01 5.082045246536e-01 4.923495347661e-01 5.860802467252e-01 7.100332418617e-01 8.020570010172e-01 8.341413646512e-01 8.015927620709e-01 7.189039720137e-01 6.203230367340e-01 5.578128586228e-01 5.717384595965e-01 6.444689816858e-01 7.229524069953e-01 7.660252978011e-01 7.549878010093e-01 6.917686394620e-01 5.996893078368e-01 5.267259404030e-01 5.294722008724e-01 6.129359987874e-01 7.245342344302e-01 8.133291042177e-01 8.500385723364e-01 8.242471228155e-01 7.423991219771e-01 6.291112979967e-01 5.312131837509e-01 5.077373860059e-01 5.717592171927e-01 6.709972265878e-01 7.519172623779e-01 7.859303528111e-01 7.656906875224e-01 7.018214373367e-01 6.224745896145e-01 5.698531877935e-01 5.775436236847e-01 6.363441585947e-01 7.056362382843e-01 7.498415142525e-01 7.519245665998e-01 7.139109708575e-01 6.564526633484e-01 6.158981657227e-01 6.279551597271e-01 6.983357455786e-01 7.883344848034e-01 8.684911504837e-01 9.177783056550e-01 9.215144642219e-01 8.767668382622e-01 7.922232436798e-01 6.891704022040e-01 6.024818192855e-01 5.653373386206e-01 5.832192258475e-01 6.340914594420e-01 6.809712181927e-01 6.981321394761e-01 6.777368885060e-01 6.298599481698e-01 5.813373086098e-01 5.668890767009e-01 6.033743129012e-01 6.723448997569e-01 7.397683804673e-01 7.795195003688e-01 7.809258636865e-01 7.495774595701e-01 7.063687452068e-01 6.814064463549e-01 6.962531972872e-01 7.447595989052e-01 7.982563892604e-01 8.267594400669e-01 8.124237318027e-01 7.546674955661e-01 6.737838668953e-01 6.131421277967e-01 6.218939041754e-01 7.054965278729e-01 8.182429189214e-01 9.093996100990e-01 9.454501795799e-01 9.115567027635e-01 8.117036046603e-01 6.729997792345e-01 5.572300114265e-01 5.527951560379e-01 6.722213916295e-01 8.324636224424e-01 9.621088277203e-01 1.022938626105e+00 1.000134719760e+00 9.005260698649e-01 7.741471164569e-01 6.688667731174e-01 6.514023521360e-01 7.452696177462e-01 8.953608108159e-01 1.021778332808e+00 1.105881566076e+00 1.097888344432e+00 9.999899992093e-01 8.346845911081e-01 6.533747795678e-01 5.513364287163e-01 6.106987430702e-01 7.695442943617e-01 9.248172522863e-01 1.020644009533e+00 1.035497497086e+00 9.710085597567e-01 8.495957153515e-01 7.162319994892e-01 6.354575414951e-01 6.509358269448e-01 7.300709248858e-01 8.041856803149e-01 8.250244951218e-01 7.723479116608e-01 6.501822335643e-01 4.908649194238e-01 3.798169386327e-01 4.335433788982e-01 5.982873960405e-01 7.574401269876e-01 8.520209092702e-01 8.551135976173e-01 7.596120787716e-01 5.772485225995e-01 3.504117592034e-01 2.524989018622e-01 4.582648823717e-01 7.211629039878e-01 9.332210709366e-01 1.054492492308e+00 1.065587193419e+00 9.641305766075e-01 7.667065688350e-01 5.191906385552e-01 3.564167718748e-01 4.847985087021e-01 7.450438217036e-01 9.746609272374e-01 1.115955976798e+00 1.144483561191e+00 1.056189067465e+00 8.666501172162e-01 6.169739893919e-01 4.098249175293e-01 4.481166110348e-01 6.721436656537e-01 8.905211507173e-01 1.028643984509e+00 1.058770948295e+00 9.771423883421e-01 8.014874277331e-01 5.781570266246e-01 4.179928923026e-01 4.813816070204e-01 6.818400623612e-01 8.640713104595e-01 9.623090644161e-01 9.511047469774e-01 8.283847029605e-01 6.141768654278e-01 3.679702756226e-01 3.041886917057e-01 5.360799945041e-01 8.018290671049e-01 9.999632155918e-01 1.091799777219e+00 1.061517562303e+00 9.129029275510e-01 6.724145182107e-01 4.127606093726e-01 3.648840356345e-01 6.098777582836e-01 8.866166937681e-01 1.089460906964e+00 1.177118389266e+00 1.132281270648e+00 9.794825062289e-01 7.454486907266e-01 4.950711054936e-01 3.850918035208e-01 5.613730054458e-01 8.401115502000e-01 1.070906504817e+00 1.202810317882e+00 1.211647487197e+00 1.093780423200e+00 8.643632404389e-01 5.614672842265e-01 2.959447941754e-01 3.989869603363e-01 7.006785640689e-01 9.633216045367e-01 1.127062545492e+00 1.167495381252e+00 1.079827439993e+00 8.774029549781e-01 5.942258442398e-01 3.167174072403e-01 3.440301151405e-01 6.243544225599e-01 8.851301744938e-01 1.056436972992e+00 1.111947659447e+00 1.045325492781e+00 8.678063359985e-01 6.093771159137e-01 3.381808708525e-01 2.931586534114e-01 5.307434268202e-01 7.715693184837e-01 9.336970328600e-01 9.905244130769e-01 9.369392216136e-01 7.863919459331e-01 5.742616181702e-01 3.817079521538e-01 3.767313442456e-01 5.492761582303e-01 7.262696919909e-01 8.319045622431e-01 8.388712771097e-01 7.482121495817e-01 5.907470758056e-01 4.287282754686e-01 3.770827590690e-01 5.085249294928e-01 7.199224114418e-01 9.020403736369e-01 1.003341260651e+00 1.005192741692e+00 9.060711476995e-01 7.224296583843e-01 4.978067560177e-01 3.512419779422e-01 4.538897467257e-01 6.773593837005e-01 8.754915425983e-01 9.937500188838e-01 1.009408806738e+00 9.183451089185e-01 7.333982296066e-01 4.888963686089e-01 2.845213957901e-01 3.666668207453e-01 6.121063168522e-01 8.321942431570e-01 9.716682139894e-01 1.007767247542e+00 9.349167551605e-01 7.623969143154e-01 5.141029883540e-01 2.403285320696e-01 2.082394536255e-01 4.638771991534e-01 6.965521732381e-01 8.518418165913e-01 9.099252332977e-01 8.665430505921e-01 7.321915399941e-01 5.343844584381e-01 3.350336804865e-01 2.962407544217e-01 4.596427929742e-01 6.428677774515e-01 7.688730482099e-01 8.117636269637e-01 7.720726481196e-01 6.780304926911e-01 5.537398033722e-01 4.440829796635e-01 4.226819226078e-01 5.035263360061e-01 6.197023176188e-01 7.067309552378e-01 7.547789338638e-01 7.264787207397e-01 6.293067327806e-01 4.930516845390e-01 3.831957677741e-01 3.931494219758e-01 5.086205823003e-01 6.328171095909e-01 7.072172922113e-01 7.064888747003e-01 6.263549504655e-01 4.842120870445e-01 3.399105027256e-01 3.415409885998e-01 5.170007971800e-01 7.250089049591e-01 8.903662492049e-01 9.776146583958e-01 9.698249905314e-01 8.659554123277e-01 6.832243112994e-01 4.703192778554e-01 3.639579726331e-01 5.041661345753e-01 7.394179825656e-01 9.441754720842e-01 1.068357640209e+00 1.089277255304e+00 1.002208923960e+00 8.200615960894e-01 5.794914618412e-01 3.790627827666e-01 4.284186294629e-01 6.643531188940e-01 8.984543249369e-01 1.060033305850e+00 1.120568254895e+00 1.072698397066e+00 9.281818789745e-01 7.224559941174e-01 5.445543225904e-01 5.616865545601e-01 7.126419425660e-01 9.148639292426e-01 1.076840494206e+00 1.149951608027e+00 1.121203478379e+00 1.000958718362e+00 8.259054846154e-01 6.712881508669e-01 6.453606389752e-01 7.708953616429e-01 9.476526515747e-01 1.087392120539e+00 1.145216526495e+00 1.106097302751e+00 9.797988840408e-01 8.047126646906e-01 6.616508307996e-01 6.600439450092e-01 8.054251986251e-01 9.905822220056e-01 1.130123502522e+00 1.179716145639e+00 1.122303565403e+00 9.629028507045e-01 7.309305989380e-01 5.018796213011e-01 4.528215925221e-01 6.442741490140e-01 8.879285753148e-01 1.075803024082e+00 1.164095944301e+00 1.136341735957e+00 9.966669816925e-01 7.715735908213e-01 5.271661242215e-01 4.323492197066e-01 6.058662344141e-01 8.607319955086e-01 1.069037822102e+00 1.180734319566e+00 1.176246701026e+00 1.057742881367e+00 8.508191021147e-01 6.193541514646e-01 5.095628118885e-01 6.453611878806e-01 8.889950394673e-01 1.102851446055e+00 1.225613833705e+00 1.230897598493e+00 1.115003955782e+00 8.959241686026e-01 6.222943672563e-01 4.269995038315e-01 5.307071674083e-01 8.027622208640e-01 1.054715154591e+00 1.216421790442e+00 1.258488904637e+00 1.173874663470e+00 9.756270719077e-01 7.008973264482e-01 4.424797192155e-01 4.363597639995e-01 6.862898524834e-01 9.527042146205e-01 1.141933681258e+00 1.218771068126e+00 1.173185134671e+00 1.016304513547e+00 7.845043592741e-01 5.619896215192e-01 5.204016355137e-01 7.085833008162e-01 9.532670232513e-01 1.146662443442e+00 1.244954537552e+00 1.234893346654e+00 1.126839957437e+00 9.568979585640e-01 7.970666878867e-01 7.619004145760e-01 8.697245473284e-01 1.050087191245e+00 1.222490035474e+00 1.335905190889e+00 1.366250410848e+00 1.308738541503e+00 1.175927563528e+00 1.001192275409e+00 8.284762601107e-01 7.444915905811e-01 7.995398811820e-01 9.377320479675e-01 1.066174356102e+00 1.125529899798e+00 1.091229085623e+00 9.669596043952e-01 7.862643002072e-01 6.265645183642e-01 6.065231641129e-01 7.455072614847e-01 9.285861889133e-01 1.064036477255e+00 1.106779969244e+00 1.041620707108e+00 8.783588391886e-01 6.583015722859e-01 4.886136928472e-01 5.421525262961e-01 7.677863759485e-01 1.000437610322e+00 1.159400131781e+00 1.209189691446e+00 1.139855138553e+00 9.650184990775e-01 7.300227034130e-01 5.467727997861e-01 5.946295572259e-01 8.314302575698e-01 1.084581774653e+00 1.265881248315e+00 1.336285592825e+00 1.283613386702e+00 1.118833098976e+00 8.800437413826e-01 6.522298269787e-01 5.940511892522e-01 7.603053945471e-01 9.938488775846e-01 1.179607567922e+00 1.257000332737e+00 1.239226078985e+00 1.146133129979e+00 9.930812038387e-01 8.171928302864e-01 6.810859778186e-01 6.496349046749e-01 7.359891904872e-01 8.536685312378e-01 9.380937513887e-01 9.566629003399e-01 9.045630493974e-01 8.032320270261e-01 7.037495111218e-01 6.779030805348e-01 7.570238498430e-01 8.912522609397e-01 1.011454733962e+00 1.071492474575e+00 1.050155072444e+00 9.488802981866e-01 7.947416012933e-01 6.521465848841e-01 6.230910878823e-01 7.438298907027e-01 9.272395214590e-01 1.084919811414e+00 1.166929117237e+00 1.150356209803e+00 1.033523413011e+00 8.369943444496e-01 6.157129175279e-01 4.971178220545e-01 6.065939266660e-01 8.335548857176e-01 1.043780055785e+00 1.175610177068e+00 1.202293370243e+00 1.118772864206e+00 9.399471503092e-01 7.060730843142e-01 5.093609494290e-01 5.129388703704e-01 7.067386373030e-01 9.262947936317e-01 1.085327192874e+00 1.148493754488e+00 1.109223613445e+00 1.017668669014e+00 8.649900093877e-01 7.021604202245e-01 5.773494143982e-01 6.301704232237e-01 7.766019345857e-01 9.159806599869e-01 9.987832093694e-01 1.003902200176e+00 9.299185325286e-01 7.926491746905e-01 6.276952932400e-01 4.991836635890e-01 4.851531460452e-01 5.772722723887e-01 6.897871440454e-01 7.630872593277e-01 7.721564361876e-01 7.140449791675e-01 6.039902265710e-01 4.792290749380e-01 4.076323270178e-01 4.474859866286e-01 5.578566330776e-01 6.659515634103e-01 7.313410786906e-01 7.395103556659e-01 6.951080654894e-01 6.218256027184e-01 5.633441659254e-01 5.672827789192e-01 6.398264014028e-01 7.395558508428e-01 8.214854370486e-01 8.581251938613e-01 8.405067796147e-01 7.778685846881e-01 6.993866645963e-01 6.523522664811e-01 6.772401381973e-01 7.663113822792e-01 8.732662774083e-01 9.535162535866e-01 9.792613739217e-01 9.398914010664e-01 8.421194815733e-01 7.132366854961e-01 6.081857423535e-01 5.980580549417e-01 6.961264925620e-01 8.387273275652e-01 9.623888516182e-01 1.029881491696e+00 1.024747559226e+00 9.476600263289e-01 8.169264883117e-01 6.740549149196e-01 5.900644446913e-01 6.271272861401e-01 7.553680260632e-01 8.975514660980e-01 9.999502396204e-01 1.035740090026e+00 9.976145314723e-01 8.955857760792e-01 7.595408430701e-01 6.454497269311e-01 6.247843276649e-01 7.145845200436e-01 8.534505427142e-01 9.767882247089e-01 1.046844532656e+00 1.047737994793e+00 9.811535447761e-01 8.662548159893e-01 7.427855551517e-01 6.709636784945e-01 6.982876796955e-01 8.048250567975e-01 9.298152559038e-01 1.025128204367e+00 1.065475395210e+00 1.044374852540e+00 9.719314477624e-01 8.791104078051e-01 8.227853043794e-01 8.251616313601e-01 8.915613926440e-01 9.891568932736e-01 1.079168065801e+00 1.132579032907e+00 1.120448998542e+00 1.047122897702e+00 9.122458110299e-01 7.613583839818e-01 6.713286113795e-01 7.060806281488e-01 8.334585443284e-01 9.707080647046e-01 1.058936293538e+00 1.069439936661e+00 9.969101470320e-01 8.580482073462e-01 6.972266384976e-01 5.970204581836e-01 6.368810377620e-01 7.808937241311e-01 9.340072414786e-01 1.033078621712e+00 1.047101915434e+00 9.675169926521e-01 8.064887128914e-01 6.049932489656e-01 4.662931395196e-01 5.359112060519e-01 7.528595425707e-01 9.778473600331e-01 1.141773255708e+00 1.212099034458e+00 1.176808095306e+00 1.042095184413e+00 8.356886463922e-01 6.227661687280e-01 5.395911695162e-01 6.772584670787e-01 9.123957207390e-01 1.126688458466e+00 1.264937285692e+00 1.303052540934e+00 1.237408615931e+00 1.083510396926e+00 8.799037621110e-01 7.187795007868e-01 7.057041827654e-01 8.042604642459e-01 9.580140007644e-01 1.111589240951e+00 1.191959917079e+00 1.172796029467e+00 1.059361365270e+00 8.796344803448e-01 6.918318658330e-01 5.950145698759e-01 6.597552457439e-01 8.148674730944e-01 9.584991968671e-01 1.035384081412e+00 1.023682201938e+00 9.239435800621e-01 7.568438998645e-01 5.696317611519e-01 4.565489397496e-01 5.111192193546e-01 6.652358310576e-01 8.101563814342e-01 8.924383608231e-01 8.913940737458e-01 8.062747609162e-01 6.543322897104e-01 4.781374721732e-01 3.738659735390e-01 4.455651928235e-01 6.120131650836e-01 7.650284153210e-01 8.567152129353e-01 8.680659210924e-01 7.973722748667e-01 6.582526742179e-01 4.835995033706e-01 3.464513776798e-01 3.633860395762e-01 5.015869805367e-01 6.422668223410e-01 7.301765093896e-01 7.447581769486e-01 6.836675543520e-01 5.645025580881e-01 4.188298881866e-01 3.299209778889e-01 3.745718497588e-01 5.044017836553e-01 6.182323709839e-01 6.741332515042e-01 6.560804525176e-01 5.639513218213e-01 4.120717588984e-01 2.422774271829e-01 2.091074362791e-01 3.758172881547e-01 5.617361695077e-01 7.025953910412e-01 7.731649525391e-01 7.624148877346e-01 6.717723891346e-01 5.172633457557e-01 3.426788228526e-01 2.782074375453e-01 4.224870439245e-01 6.252306955626e-01 7.969412482648e-01 9.027669405576e-01 9.267027707462e-01 8.660845432334e-01 7.315998508130e-01 5.510676409040e-01 3.874196421164e-01 3.664500262929e-01 5.063428928979e-01 6.767026986191e-01 8.049925434079e-01 8.620128987997e-01 8.381382743796e-01 7.380548632646e-01 5.808931061068e-01 4.072887189367e-01 3.081700290648e-01 3.759440579632e-01 5.179352226868e-01 6.362707100320e-01 6.929968731339e-01 6.782537267427e-01 6.065830587245e-01 5.032723438794e-01 3.956547131269e-01 3.523264506079e-01 4.128702344426e-01 5.288747016521e-01 6.404581106504e-01 7.009718404861e-01 7.066467864907e-01 6.439915821424e-01 5.165080244661e-01 3.525950290784e-01 2.339891625648e-01 3.025051778313e-01 4.663400546856e-01 6.104738412729e-01 6.947596054299e-01 7.031676282297e-01 6.339498296887e-01 4.995041723042e-01 3.334243983848e-01 2.340842099866e-01 3.304693788967e-01 4.996361611414e-01 6.393804175589e-01 7.134989610158e-01 7.072197320759e-01 6.200035836366e-01 4.659821930232e-01 2.846625764072e-01 2.160335847163e-01 3.712590020600e-01 5.645413593115e-01 7.139064638620e-01 7.904125691215e-01 7.829825304961e-01 6.958262993505e-01 5.519227541014e-01 4.082815334499e-01 3.794306505985e-01 5.048938103598e-01 6.727382292630e-01 8.036911068915e-01 8.620810111391e-01 8.346397845087e-01 7.258793739333e-01 5.607743989794e-01 4.021829585019e-01 3.825178265426e-01 5.414779983161e-01 7.165011263417e-01 8.461676655672e-01 9.178456664572e-01 9.094519746406e-01 8.029236927706e-01 6.202777989126e-01 4.176697528770e-01 3.509986210641e-01 5.169635132710e-01 7.412476528516e-01 9.190010558670e-01 1.009228217956e+00 9.967705315142e-01 8.871205782942e-01 7.106611865196e-01 5.411813658553e-01 5.144266241175e-01 6.684963948649e-01 8.734398387423e-01 1.032747203877e+00 1.100505450062e+00 1.058627363646e+00 9.113246260463e-01 6.892737238406e-01 4.773801206184e-01 4.682409001783e-01 6.865421708398e-01 9.392650976880e-01 1.126429289361e+00 1.204597697929e+00 1.156560033172e+00 9.865090593828e-01 7.224185550542e-01 4.396286560226e-01 3.793279835080e-01 6.332321405700e-01 9.196182077853e-01 1.125151725184e+00 1.206570530711e+00 1.146764561895e+00 9.495289253099e-01 6.396151900387e-01 2.810672387195e-01 2.931979374302e-01 6.719267567663e-01 1.013588064323e+00 1.248930520886e+00 1.343903162646e+00 1.284496811962e+00 1.077539013894e+00 7.539546429748e-01 3.964479984582e-01 3.686462727641e-01 7.323098384703e-01 1.092208365888e+00 1.347474359715e+00 1.456854046299e+00 1.404073245238e+00 1.196160192719e+00 8.667898278073e-01 5.026691030410e-01 4.186864082041e-01 7.525949037387e-01 1.119987130146e+00 1.387519365877e+00 1.505691428868e+00 1.454825272416e+00 1.239866826838e+00 8.915887535732e-01 4.859911439001e-01 3.588798238889e-01 7.319510721511e-01 1.132781345452e+00 1.427520828427e+00 1.568238052029e+00 1.535342702827e+00 1.333918707144e+00 9.950651170573e-01 5.907278615936e-01 3.786532884100e-01 6.755325383034e-01 1.062214391998e+00 1.353674715728e+00 1.492926457943e+00 1.470792939236e+00 1.301875611249e+00 1.026425747650e+00 6.830721450691e-01 3.852110108565e-01 4.662841253520e-01 8.072345036925e-01 1.137842224226e+00 1.385377327828e+00 1.499717109351e+00 1.446807112830e+00 1.231436190346e+00 8.851724673040e-01 4.847953758241e-01 3.500216305245e-01 6.998100406770e-01 1.073757540080e+00 1.337572774215e+00 1.445458212141e+00 1.380493495364e+00 1.149799653023e+00 7.845948930993e-01 3.593958061101e-01 3.336177583022e-01 7.743774306627e-01 1.183476177824e+00 1.474625415129e+00 1.608528641312e+00 1.568527836085e+00 1.359764848370e+00 1.008936749743e+00 5.676888248328e-01 2.237381236432e-01 5.454124534239e-01 9.648335200195e-01 1.285338233968e+00 1.461021747657e+00 1.472719342727e+00 1.323131319030e+00 1.036310496907e+00 6.601623312554e-01 3.141147609466e-01 4.171577722512e-01 7.616574768143e-01 1.043882624276e+00 1.200958078132e+00 1.211188208057e+00 1.076032774734e+00 8.182288918366e-01 4.870415245743e-01 2.494532373297e-01 4.659798446033e-01 7.844266175411e-01 1.028008857621e+00 1.151742045520e+00 1.138837601333e+00 9.932008938404e-01 7.394165445805e-01 4.326582390144e-01 2.714117455767e-01 5.001338394329e-01 7.876121375252e-01 9.984180687237e-01 1.092327751829e+00 1.055620649865e+00 8.957955860695e-01 6.453039894623e-01 3.945299948729e-01 4.056323862478e-01 6.804288072702e-01 9.671784851928e-01 1.176099512937e+00 1.270797423502e+00 1.238326933655e+00 1.085892725192e+00 8.430291567029e-01 5.771967430155e-01 4.544987319207e-01 6.136039846511e-01 8.700084099562e-01 1.082543085585e+00 1.198328905747e+00 1.198596750187e+00 1.086900994074e+00 8.891788856162e-01 6.638602026119e-01 5.455178376900e-01 6.614205245298e-01 8.725275924622e-01 1.082549183564e+00 1.240732250803e+00 1.319360836678e+00 1.293110047795e+00 1.141194530334e+00 8.945556828006e-01 6.150112538051e-01 4.528940642773e-01 5.791098527913e-01 8.319549054019e-01 1.052587356631e+00 1.184013699109e+00 1.207274607241e+00 1.125758042098e+00 9.631467115763e-01 7.676999169038e-01 6.241986118484e-01 6.288301245125e-01 7.629860581479e-01 9.236519020786e-01 1.043090061022e+00 1.093568091787e+00 1.072197971656e+00 9.944854836551e-01 8.913850202161e-01 8.045711197940e-01 7.708861323810e-01 7.960957097735e-01 8.517254545162e-01 9.032490749764e-01 9.308687480132e-01 9.326907372356e-01 9.205497475826e-01 9.121220935676e-01 9.199828379572e-01 9.431561393449e-01 9.683878349365e-01 9.799446106259e-01 9.694282050377e-01 9.414847547189e-01 9.146422827603e-01 9.146470583169e-01 9.581355103507e-01 1.042394746611e+00 1.146726323031e+00 1.245929799579e+00 1.324288223146e+00 1.363286175079e+00 1.350918909207e+00 1.269661218799e+00 1.128787282497e+00 9.771149105291e-01 8.889326861945e-01 9.231540680555e-01 1.055282090711e+00 1.208085936617e+00 1.318272310717e+00 1.351665949023e+00 1.299760268453e+00 1.177890539364e+00 1.027152232172e+00 9.148979398289e-01 9.079894328865e-01 1.007329299612e+00 1.146409683173e+00 1.257800672137e+00 1.301410057274e+00 1.263709125213e+00 1.154990133326e+00 1.010116873623e+00 8.892576162074e-01 8.589707439917e-01 9.327913488541e-01 1.053824759101e+00 1.155213327559e+00 1.195913937945e+00 1.163198174458e+00 1.071249055426e+00 9.628203318638e-01 9.044956679776e-01 9.478076173953e-01 1.074568835352e+00 1.218830475605e+00 1.320928150174e+00 1.345590395754e+00 1.282295868088e+00 1.146037643749e+00 9.822951335655e-01 8.716356608987e-01 8.961173043159e-01 1.055674445719e+00 1.240862808651e+00 1.406790502459e+00 1.510804084234e+00 1.506511024170e+00 1.373304089705e+00 1.140858888111e+00 8.821506391979e-01 7.415399150466e-01 8.453266235613e-01 1.090557990345e+00 1.322651078780e+00 1.460802514759e+00 1.472396402567e+00 1.358108893083e+00 1.152055900273e+00 9.343229999615e-01 8.419607792378e-01 9.610367515551e-01 1.192741486240e+00 1.403907838709e+00 1.517513415531e+00 1.499436079921e+00 1.347815938330e+00 1.093683909739e+00 8.184539056917e-01 6.956832201251e-01 8.551790547702e-01 1.142021260721e+00 1.393028529224e+00 1.530587365632e+00 1.521800368725e+00 1.364131809402e+00 1.085180371421e+00 7.594441902269e-01 5.813421779989e-01 7.619572250244e-01 1.098202044949e+00 1.392821951769e+00 1.566856620750e+00 1.587515969962e+00 1.451323470646e+00 1.183616623508e+00 8.507490583758e-01 6.337144922870e-01 7.647174535586e-01 1.089414540855e+00 1.422723566592e+00 1.676791274643e+00 1.814289344998e+00 1.806272610317e+00 1.619612304572e+00 1.300745501306e+00 9.437636086491e-01 7.562923700303e-01 9.254527207313e-01 1.258168948304e+00 1.546118594191e+00 1.700130222618e+00 1.687655001290e+00 1.512500443012e+00 1.214065487457e+00 8.848486002610e-01 7.227341047069e-01 8.878652469832e-01 1.193548618230e+00 1.449600580156e+00 1.573276086074e+00 1.533912527529e+00 1.334930744963e+00 1.013349291188e+00 6.645177776961e-01 5.503116464567e-01 8.243469055360e-01 1.183488495326e+00 1.461015846516e+00 1.594629152150e+00 1.560633432454e+00 1.363047937836e+00 1.033252463628e+00 6.447269443416e-01 4.312016623514e-01 6.837116070396e-01 1.057151288363e+00 1.344905126024e+00 1.503770246805e+00 1.511670907939e+00 1.369348833152e+00 1.099013960023e+00 7.497877516830e-01 4.450803557991e-01 4.987667804402e-01 8.242407606174e-01 1.137309133571e+00 1.346207487862e+00 1.417787031725e+00 1.343801908211e+00 1.136797240410e+00 8.310121409325e-01 5.008461942836e-01 3.811781156912e-01 6.314387804342e-01 9.405286148278e-01 1.177055470601e+00 1.299406552112e+00 1.293840213156e+00 1.166474150279e+00 9.428461851391e-01 6.752715440097e-01 4.797131731756e-01 5.326551613990e-01 7.554111257826e-01 9.770303754002e-01 1.128032773905e+00 1.184574364479e+00 1.145910559161e+00 1.029494598191e+00 8.709602597588e-01 7.261513767307e-01 6.615250548936e-01 7.008433991690e-01 7.932649243494e-01 8.760409178833e-01 9.147219366484e-01 9.012667253960e-01 8.470941843786e-01 7.778679392511e-01 7.251614212691e-01 7.096562323565e-01 7.253379329411e-01 7.459884659093e-01 7.464419456594e-01 7.158830568189e-01 6.620518436295e-01 6.111100622654e-01 5.956847460400e-01 6.348976174546e-01 7.134083685722e-01 7.926676021948e-01 8.421326311676e-01 8.442375006867e-01 7.946827611246e-01 7.032157302937e-01 5.971769109960e-01 5.258165366787e-01 5.401053302522e-01 6.342630169359e-01 7.544928370942e-01 8.543338307618e-01 9.073022848858e-01 9.028983273717e-01 8.446627918967e-01 7.509142616304e-01 6.570037018428e-01 6.111515479810e-01 6.427842301575e-01 7.287101114281e-01 8.199304511775e-01 8.780684765012e-01 8.829616989471e-01 8.314559350044e-01 7.383252451888e-01 6.406898805603e-01 5.977711821338e-01 6.511481208985e-01 7.725944949644e-01 9.010395969595e-01 9.889322004609e-01 1.007529925974e+00 9.434428375400e-01 7.973722173983e-01 5.864412487155e-01 3.631745735715e-01 3.108186022502e-01 5.220395804085e-01 7.824672316333e-01 9.995360352852e-01 1.135195708550e+00 1.168405049253e+00 1.090835037853e+00 9.070220540096e-01 6.364902188505e-01 3.323961960069e-01 2.783920930825e-01 5.945212310335e-01 9.324808145469e-01 1.208234023985e+00 1.385397896994e+00 1.442179322756e+00 1.369798430277e+00 1.173172585959e+00 8.722036469800e-01 5.105352593999e-01 2.691760746483e-01 5.322221473122e-01 9.137404086996e-01 1.241622453459e+00 1.468253058903e+00 1.567925458587e+00 1.529926458983e+00 1.358500819062e+00 1.073724132152e+00 7.168158641164e-01 3.967117952320e-01 4.529917896769e-01 7.914564361920e-01 1.117979827284e+00 1.352713979383e+00 1.462793918687e+00 1.434998694241e+00 1.272860845201e+00 9.973390752066e-01 6.546287695667e-01 3.821966353345e-01 5.123460468540e-01 8.590911242500e-01 1.179768902276e+00 1.403926794370e+00 1.499436120343e+00 1.452976994478e+00 1.267771672194e+00 9.635064780689e-01 5.812884118136e-01 2.644061230420e-01 4.875131890185e-01 8.876703150727e-01 1.232461151554e+00 1.468304833237e+00 1.567159035351e+00 1.517244170356e+00 1.322604088753e+00 1.003170646191e+00 5.971366609992e-01 2.239188956395e-01 4.556979117850e-01 8.789582469321e-01 1.237479149993e+00 1.481274612742e+00 1.582987966953e+00 1.531150210828e+00 1.330193499219e+00 1.000553958047e+00 5.810481828222e-01 2.033274518702e-01 4.879045573276e-01 9.311447648445e-01 1.304609883216e+00 1.560546986971e+00 1.671467547537e+00 1.625653966310e+00 1.427519169066e+00 1.098033381316e+00 6.780692564061e-01 2.876892751049e-01 4.693730539697e-01 9.088187491909e-01 1.295419544780e+00 1.569314138030e+00 1.700135117571e+00 1.674576388138e+00 1.495558110454e+00 1.181811079166e+00 7.680132467185e-01 3.227039289056e-01 3.216922841694e-01 7.545446340314e-01 1.145114533260e+00 1.428887248767e+00 1.576426780687e+00 1.574996979975e+00 1.427911026439e+00 1.154688469421e+00 7.935178961207e-01 4.283783729084e-01 3.788948731335e-01 7.063212952424e-01 1.043176977787e+00 1.290948005109e+00 1.414871937606e+00 1.401487866639e+00 1.254032805653e+00 9.917037224838e-01 6.523303687792e-01 3.294461730589e-01 3.763748998712e-01 7.023899932113e-01 1.003627777891e+00 1.211256742453e+00 1.297612638322e+00 1.252904397755e+00 1.082802213280e+00 8.080274495208e-01 4.689653508856e-01 2.151838419119e-01 4.473408575987e-01 7.865781392712e-01 1.065209327372e+00 1.242238553289e+00 1.297464221952e+00 1.225485115932e+00 1.035504586821e+00 7.522111312176e-01 4.268310963420e-01 2.659636716330e-01 5.215270663001e-01 8.382835440379e-01 1.090881440381e+00 1.241180749666e+00 1.271631611262e+00 1.179787758927e+00 9.780202678196e-01 6.954312428754e-01 3.966520444056e-01 3.160784246302e-01 5.691078501242e-01 8.536979283262e-01 1.069251832118e+00 1.181154932277e+00 1.175241121008e+00 1.052978607213e+00 8.316888310977e-01 5.510617328426e-01 3.267421700454e-01 4.302061570147e-01 7.141190855762e-01 9.752186313029e-01 1.152813698759e+00 1.219960346616e+00 1.166730242283e+00 9.982980525812e-01 7.354789723517e-01 4.246953519382e-01 2.557874804573e-01 4.993312875456e-01 8.155213001434e-01 1.072695231147e+00 1.230139153240e+00 1.267370998310e+00 1.178563888199e+00 9.720182807430e-01 6.700565168011e-01 3.159942864542e-01 1.995548430757e-01 5.455386905466e-01 8.806973475196e-01 1.134741772466e+00 1.277708642555e+00 1.294162968203e+00 1.183123361218e+00 9.594170397487e-01 6.587211825513e-01 3.771198794620e-01 4.135115880517e-01 7.190570663391e-01 1.023477515888e+00 1.245535809493e+00 1.350459984852e+00 1.322840575857e+00 1.163843853215e+00 8.921223359656e-01 5.530947220160e-01 3.137144102062e-01 5.307511393243e-01 9.004633074039e-01 1.224710697947e+00 1.446180468438e+00 1.535199130465e+00 1.479668253239e+00 1.285386049390e+00 9.798669243612e-01 6.336174528980e-01 4.766290314360e-01 7.419768217624e-01 1.138742454780e+00 1.491195690108e+00 1.734416375964e+00 1.834851664215e+00 1.778823204695e+00 1.571832002109e+00 1.241112641891e+00 8.494910655540e-01 5.733553227044e-01 7.237781622523e-01 1.119869340882e+00 1.505927176833e+00 1.790284312787e+00 1.931258450879e+00 1.911256933819e+00 1.732772722148e+00 1.418689945707e+00 1.017981127502e+00 6.433931010853e-01 5.905233939770e-01 9.126314588190e-01 1.286316246756e+00 1.574997932489e+00 1.727391549668e+00 1.722533145325e+00 1.560629434962e+00 1.261647110983e+00 8.690326106959e-01 4.878831059826e-01 4.739364258261e-01 8.378073594904e-01 1.210999174923e+00 1.485143344068e+00 1.618782630013e+00 1.594883802972e+00 1.416209339203e+00 1.106147320307e+00 7.189990105308e-01 4.275974522612e-01 6.149056050627e-01 1.027391194120e+00 1.406530196196e+00 1.675927860669e+00 1.799168166642e+00 1.761129497921e+00 1.566519099389e+00 1.242069697961e+00 8.494578206906e-01 5.623602069413e-01 7.071710807455e-01 1.107302013331e+00 1.497177677522e+00 1.783257590428e+00 1.922849458816e+00 1.897216222379e+00 1.707299021288e+00 1.372928088109e+00 9.351804125398e-01 4.879195564627e-01 4.352824078111e-01 8.518441850007e-01 1.276831459930e+00 1.598929531253e+00 1.776683645428e+00 1.791481512470e+00 1.643009401477e+00 1.348303102597e+00 9.415759243797e-01 4.851045367201e-01 2.816452026772e-01 6.648554794246e-01 1.073484266145e+00 1.383878166346e+00 1.557753433241e+00 1.578072557235e+00 1.445363743007e+00 1.177638826697e+00 8.130405577392e-01 4.396228244421e-01 4.006669515155e-01 7.543102656833e-01 1.120149247752e+00 1.396430964011e+00 1.545389545304e+00 1.551390964107e+00 1.417184923107e+00 1.165128016489e+00 8.453874047722e-01 5.783044363177e-01 6.056380346802e-01 8.944136002536e-01 1.210844377109e+00 1.451674116921e+00 1.573439997930e+00 1.558489236353e+00 1.408670939670e+00 1.145313216732e+00 8.165300928413e-01 5.406660961414e-01 5.709670365004e-01 8.648732086843e-01 1.179189038919e+00 1.415393528190e+00 1.533216599439e+00 1.516968256318e+00 1.369738157928e+00 1.113489120554e+00 7.963186893667e-01 5.337154107379e-01 5.619444707786e-01 8.383890996754e-01 1.134111580426e+00 1.354070034581e+00 1.459741431491e+00 1.436906658563e+00 1.290031048913e+00 1.042885789859e+00 7.481185765121e-01 5.324840250496e-01 6.019161356108e-01 8.717977972067e-01 1.147510092493e+00 1.345945696864e+00 1.431225623934e+00 1.390005877000e+00 1.226813896127e+00 9.645308472021e-01 6.547908339653e-01 4.405505047433e-01 5.644836632377e-01 8.707949183565e-01 1.161635874031e+00 1.367948021694e+00 1.459327790232e+00 1.424510692039e+00 1.268352532849e+00 1.012150273255e+00 7.002267490064e-01 4.441460284691e-01 4.925714184161e-01 7.720819856263e-01 1.055621368540e+00 1.263803372547e+00 1.365370428723e+00 1.349499621389e+00 1.221556928725e+00 1.003562219346e+00 7.408001045397e-01 5.315537379591e-01 5.431224543292e-01 7.515882201121e-01
 3.963865990025e-01 3.967156092581e-01 3.976405143080e-01 3.993981956976e-01 4.017916528300e-01 4.036518820587e-01 4.033090628553e-01 3.992681467946e-01 3.834579498952e-01 3.558590899529e-01 3.339871343572e-01 3.110782030741e-01 2.855864969068e-01 2.645057121719e-01 2.521516248654e-01 2.473794217269e-01 2.446762464799e-01 2.382272349611e-01 2.251454887754e-01 2.065489120175e-01 1.871736821227e-01 1.733238121155e-01 1.687311134928e-01 1.711259318286e-01 1.744190313954e-01 1.740732447833e-01 1.706850838533e-01 1.708860633464e-01 1.840199999387e-01 2.137547168313e-01 2.544464014451e-01 2.966014609284e-01 3.319488001479e-01 3.553308396542e-01 3.653267866432e-01 3.644683597951e-01 3.588318283582e-01 3.562571293901e-01 3.627540475600e-01 3.790169185933e-01 4.004050487492e-01 4.205216214536e-01 4.350121261445e-01 4.435888598354e-01 4.500507285348e-01 4.602908715886e-01 4.786165186078e-01 5.045440545004e-01 5.331823734459e-01 5.607180412823e-01 5.938598149644e-01 5.527528332947e-01 5.124525912038e-01 4.681492895048e-01 4.319161428367e-01 4.205703529468e-01 4.407581294168e-01 4.810449358901e-01 5.212861227441e-01 5.443202851556e-01 5.403584496160e-01 5.078608531756e-01 4.542067875865e-01 3.970786224423e-01 3.635526855714e-01 3.751328632358e-01 4.243724133095e-01 4.837276380014e-01 5.291531317949e-01 5.468873099181e-01 5.325187972704e-01 4.900223956744e-01 4.314452704272e-01 3.765485137758e-01 3.476028473292e-01 3.535591182405e-01 3.797100332917e-01 4.026629315761e-01 4.062120819754e-01 3.849095194042e-01 3.436453901169e-01 2.977179916080e-01 2.709524315399e-01 2.803035677620e-01 3.154790488289e-01 3.512953398366e-01 3.686049346733e-01 3.588674135159e-01 3.237635157519e-01 2.763831686379e-01 2.438235678916e-01 2.632958692666e-01 3.184327933707e-01 3.823090361439e-01 4.382203263293e-01 4.706634016591e-01 4.713246224922e-01 4.380441043682e-01 3.745757754521e-01 2.923881671811e-01 2.117135983241e-01 1.776277350119e-01 2.255764215923e-01 3.033792545725e-01 3.657628613509e-01 3.940136049553e-01 3.828553263690e-01 3.376863161989e-01 2.771958270103e-01 2.395697402294e-01 2.641064835527e-01 3.350388457947e-01 4.099500779590e-01 4.620489713526e-01 4.793363866800e-01 4.608289806583e-01 4.161163972028e-01 3.662864480477e-01 3.409253164612e-01 3.580855653059e-01 4.031926305761e-01 4.464483219879e-01 4.658854161292e-01 4.525021444318e-01 4.107687511669e-01 3.610353595565e-01 3.400359047086e-01 3.762014363172e-01 4.539406493052e-01 5.362072395188e-01 5.948276609662e-01 6.146713114478e-01 5.925969275026e-01 5.382768502635e-01 4.769281302393e-01 4.482972497786e-01 4.818459318429e-01 5.629868941165e-01 6.525186412002e-01 7.185538356413e-01 7.433812207455e-01 7.320965645656e-01 6.882643726006e-01 6.332124948369e-01 5.839538468243e-01 5.553879277359e-01 5.532810832171e-01 5.723627737980e-01 5.839617051099e-01 5.748491572699e-01 5.436295889357e-01 5.019528646422e-01 4.739373604681e-01 4.847465852872e-01 5.375224204783e-01 6.094756117877e-01 6.718054522470e-01 7.030365152130e-01 6.919042604049e-01 6.378814332493e-01 5.522850879026e-01 4.613186734200e-01 4.074766203925e-01 4.248372767530e-01 4.948354510134e-01 5.710256281773e-01 6.201894220921e-01 6.269945890083e-01 5.906177922156e-01 5.241850241108e-01 4.565722825962e-01 4.286409082252e-01 4.631542892916e-01 5.367363126751e-01 6.093954339306e-01 6.533944263866e-01 6.565721279848e-01 6.206121171091e-01 5.606969003844e-01 5.050545765704e-01 4.862821645512e-01 5.157854596181e-01 5.708779521124e-01 6.180596679674e-01 6.337498401858e-01 6.088575671997e-01 5.494374914272e-01 4.801508242965e-01 4.516714325209e-01 4.881452946679e-01 5.806977338669e-01 6.876274325704e-01 7.752967478563e-01 8.122250074355e-01 7.832599766298e-01 7.002131212348e-01 5.929108682872e-01 5.160853982594e-01 5.287285616434e-01 6.250934432262e-01 7.443597463431e-01 8.361530258373e-01 8.736222269827e-01 8.483469895415e-01 7.680495534674e-01 6.577615119309e-01 5.627771600490e-01 5.377419423227e-01 5.952013628198e-01 6.875198658104e-01 7.622924170944e-01 7.891002425907e-01 7.578047342723e-01 6.761021372414e-01 5.713634533378e-01 4.948488161429e-01 5.020298357597e-01 5.876332930768e-01 6.930999843722e-01 7.691423298020e-01 7.889066529410e-01 7.427889032429e-01 6.356803206953e-01 4.880650390410e-01 3.471838834793e-01 3.086048723084e-01 4.059890348302e-01 5.385666888052e-01 6.392927302372e-01 6.812891589424e-01 6.562706998514e-01 5.689371424297e-01 4.369950441518e-01 3.017784875770e-01 2.656915849809e-01 3.311008279062e-01 4.508169135948e-01 5.480146276839e-01 5.932609076128e-01 5.802199896185e-01 5.146270028987e-01 4.135413058613e-01 3.084576078426e-01 2.511686646629e-01 2.749279657398e-01 3.328616391963e-01 3.716602013140e-01 3.684842940608e-01 3.203072366065e-01 2.412540205846e-01 1.777037194093e-01 2.105543824559e-01 3.126144761587e-01 4.129525735787e-01 4.786983553951e-01 4.949854337094e-01 4.584118773778e-01 3.779260837067e-01 2.824783367477e-01 2.418234696064e-01 3.130365692431e-01 4.339485589630e-01 5.417466385882e-01 6.064460119445e-01 6.142033266746e-01 5.625330329669e-01 4.603387776239e-01 3.324366597592e-01 2.405520975909e-01 2.776890019945e-01 3.977540481539e-01 5.128522625420e-01 5.864032131516e-01 6.055641536801e-01 5.723819267315e-01 5.045343600768e-01 4.507135596847e-01 4.714310595066e-01 5.447413772543e-01 6.492917725500e-01 7.497905260848e-01 8.206335332190e-01 8.479821783657e-01 8.262352569938e-01 7.317900279688e-01 6.269512015331e-01 5.326088716782e-01 5.120410818092e-01 5.857485819841e-01 7.009103800105e-01 7.992100752419e-01 8.469897722732e-01 8.319218594259e-01 7.604103036771e-01 6.596666719760e-01 5.817066699421e-01 5.858877109643e-01 6.765483546972e-01 7.980120193288e-01 8.956806204905e-01 9.368791290444e-01 9.079410801490e-01 8.117666841389e-01 6.688978326903e-01 5.247312492159e-01 4.579678887047e-01 5.187658601516e-01 6.448440045348e-01 7.575937498089e-01 8.153278487569e-01 8.019424170552e-01 7.197569973052e-01 5.899264041503e-01 4.615000743644e-01 4.201941941849e-01 5.057525403524e-01 6.424956818893e-01 7.565775281706e-01 8.107571858182e-01 7.903906315392e-01 6.977447368482e-01 5.533660091423e-01 4.087649422286e-01 3.696564921388e-01 4.832919743339e-01 6.471008188659e-01 7.825662616993e-01 8.545478495324e-01 8.495651354318e-01 7.703840718419e-01 6.375735353684e-01 4.989471249932e-01 4.431538325279e-01 5.269159408450e-01 6.796501401945e-01 8.202825937680e-01 9.072445971227e-01 9.238237863081e-01 8.712299646275e-01 7.683835691338e-01 6.552842113318e-01 5.926899859166e-01 6.248557023891e-01 7.248636646299e-01 8.306195923279e-01 8.968609310741e-01 9.017628012503e-01 8.429211192415e-01 7.365613153149e-01 6.206696440215e-01 5.556359730712e-01 5.867777499369e-01 6.856343824712e-01 7.886029843824e-01 8.509093408581e-01 8.519326338340e-01 7.910398138998e-01 6.877575239250e-01 5.864446597524e-01 5.527336552940e-01 6.187549727964e-01 7.459910457396e-01 8.808111158693e-01 9.842611856028e-01 1.033907195443e+00 1.020700633645e+00 9.474713622828e-01 8.300369381175e-01 7.014152756796e-01 6.166140915681e-01 6.309890358144e-01 7.349140308249e-01 8.590504348393e-01 9.776497128608e-01 1.025672211210e+00 9.925961036614e-01 8.889887823131e-01 7.477737820608e-01 6.310167208790e-01 6.153934980594e-01 7.102472916873e-01 8.429847096696e-01 9.460403494526e-01 9.829005240783e-01 9.411657984596e-01 8.285515303444e-01 6.746722853130e-01 5.405326789343e-01 5.139736420228e-01 6.113094984831e-01 7.476273503801e-01 8.507624861124e-01 8.852725036743e-01 8.400979015888e-01 7.240140359704e-01 5.692851953971e-01 4.483805881490e-01 4.645784486596e-01 6.044399098975e-01 7.640195293930e-01 8.793490098713e-01 9.221693513273e-01 8.860610217560e-01 7.840068866309e-01 6.521980418699e-01 5.574508706585e-01 5.715263319052e-01 6.814421898402e-01 8.096084934337e-01 8.974966158240e-01 9.168879267847e-01 8.630149121904e-01 7.536839581778e-01 6.350114464177e-01 5.835381239881e-01 6.498212305155e-01 7.877388133343e-01 9.211896705176e-01 1.000922898955e+00 1.004506669167e+00 9.321899028315e-01 8.089393041369e-01 6.926826608760e-01 6.692524588056e-01 7.739442213541e-01 9.425351696214e-01 1.096871097218e+00 1.188232186698e+00 1.193811759905e+00 1.112892458732e+00 9.682038193104e-01 8.131159974586e-01 7.356015800974e-01 8.007948328390e-01 9.635803351913e-01 1.134118907311e+00 1.251395987625e+00 1.285721905999e+00 1.231707376083e+00 1.106370699002e+00 9.514785166345e-01 8.353710399057e-01 8.266948826540e-01 9.243122231064e-01 1.058623497805e+00 1.163784058681e+00 1.203790870142e+00 1.169374753691e+00 1.074416949689e+00 9.549269884742e-01 8.647973473776e-01 8.513365911904e-01 9.136887506093e-01 1.012047171089e+00 1.096030194495e+00 1.142090689468e+00 1.134137587077e+00 1.071410686366e+00 9.685936375029e-01 8.567003166569e-01 7.810994093861e-01 7.816364787349e-01 8.567704815770e-01 9.671722272104e-01 1.041815325493e+00 1.077192933404e+00 1.034972285845e+00 9.297214250437e-01 7.993913446991e-01 7.072410480885e-01 7.130923626306e-01 8.069293554914e-01 9.213011351673e-01 9.973524490923e-01 1.003407410370e+00 9.315387230084e-01 7.960964831204e-01 6.389883280687e-01 5.414767784449e-01 5.834840639934e-01 7.262700554710e-01 8.758594243188e-01 9.736521512800e-01 9.927884040491e-01 9.279185406918e-01 7.930129349103e-01 6.257218992584e-01 5.017307500907e-01 5.155362248605e-01 6.471686710788e-01 7.958972024859e-01 8.982139545117e-01 9.265148359710e-01 8.755809142732e-01 7.591854240671e-01 6.131544675532e-01 5.046771398902e-01 5.112767117958e-01 6.194045236290e-01 7.460347020507e-01 8.341489063509e-01 8.591614738740e-01 8.186647639707e-01 7.291917747973e-01 6.271528120314e-01 5.660466633482e-01 5.841474274945e-01 6.593124976255e-01 7.370308468517e-01 7.768445066076e-01 7.611998624320e-01 6.934060549105e-01 5.986707557498e-01 5.274553948690e-01 5.365592231142e-01 6.261729213374e-01 7.408583061498e-01 8.301653231040e-01 8.658909448058e-01 8.387104335244e-01 7.563038173502e-01 6.447595617101e-01 5.518573527149e-01 5.341147972792e-01 6.003082202827e-01 6.989212230081e-01 7.784033114313e-01 8.110819876851e-01 7.901146470419e-01 7.264799169330e-01 6.481658969543e-01 5.958844758553e-01 6.011239814260e-01 6.552284207303e-01 7.196966811341e-01 7.600576596034e-01 7.596999876617e-01 7.209568198933e-01 6.646441269821e-01 6.264182217892e-01 6.405775525786e-01 7.104372870855e-01 7.965272206329e-01 8.735597682623e-01 9.196515667115e-01 9.197767092844e-01 8.706927501232e-01 7.807964145744e-01 6.712939193698e-01 5.795504302013e-01 5.412529489994e-01 5.647057447806e-01 6.260835925272e-01 6.842208582337e-01 7.111540169443e-01 6.980404507084e-01 6.542564625270e-01 6.061522822308e-01 5.891923621658e-01 6.236063660585e-01 6.944672408394e-01 7.682344604906e-01 8.172105651990e-01 8.283759795207e-01 8.041875475534e-01 7.613632237630e-01 7.261448929351e-01 7.212972183652e-01 7.488593369894e-01 7.881620686690e-01 8.122289760817e-01 8.030543386387e-01 7.586762934845e-01 6.963517959378e-01 6.518423165025e-01 6.625339368573e-01 7.322416484926e-01 8.257737372275e-01 9.004325176948e-01 9.260155963524e-01 8.891472128073e-01 7.948518615799e-01 6.711051676323e-01 5.770591869858e-01 5.853936878345e-01 6.976383992631e-01 8.422615815522e-01 9.567117945027e-01 1.006128147618e+00 9.774210450305e-01 8.800019993395e-01 7.755902361357e-01 6.884510972923e-01 6.858764537764e-01 7.791564565893e-01 9.174665566656e-01 1.033082315615e+00 1.098309321953e+00 1.076461545758e+00 9.709973523631e-01 8.068334258383e-01 6.389462310140e-01 5.617842309673e-01 6.363111380488e-01 7.912153351192e-01 9.337891113630e-01 1.014443547211e+00 1.014480492894e+00 9.371850289210e-01 8.063523014183e-01 6.690753816112e-01 5.933006026539e-01 6.204472272266e-01 7.079503010411e-01 7.840206594736e-01 8.029022341565e-01 7.471993627906e-01 6.232837689288e-01 4.661534096709e-01 3.658907543960e-01 4.324396850107e-01 5.976173783646e-01 7.501492039418e-01 8.360089890809e-01 8.310105349454e-01 7.301827315810e-01 5.476556500955e-01 3.319112682778e-01 2.689412047068e-01 4.785390776280e-01 7.288546779182e-01 9.254427672690e-01 1.031125900156e+00 1.028577333822e+00 9.174977303796e-01 7.170470832805e-01 4.791837356945e-01 3.552712369889e-01 5.105764715422e-01 7.633692369411e-01 9.760789934830e-01 1.098065515242e+00 1.108031888005e+00 1.004294625076e+00 8.045374000233e-01 5.531811059426e-01 3.677410359923e-01 4.518179608818e-01 6.853238035652e-01 8.935378696390e-01 1.015281980757e+00 1.028060409283e+00 9.314750394233e-01 7.464538002507e-01 5.251739169657e-01 3.951065356705e-01 4.986122959966e-01 7.055561591533e-01 8.777103964043e-01 9.601605367569e-01 9.324230143656e-01 7.963513814768e-01 5.773380941688e-01 3.513708183809e-01 3.511104019094e-01 5.937990651128e-01 8.476845507545e-01 1.028105673665e+00 1.100102612226e+00 1.050856025534e+00 8.876257800124e-01 6.423514918891e-01 4.037367105047e-01 4.101294304324e-01 6.618853252921e-01 9.246804588693e-01 1.107649638808e+00 1.173656470894e+00 1.108991331840e+00 9.383826931332e-01 7.035481430103e-01 4.751361413812e-01 4.271344120887e-01 6.320028173312e-01 9.003162086225e-01 1.110033030597e+00 1.215433580611e+00 1.196710141514e+00 1.053751914597e+00 8.056991206204e-01 4.984293591177e-01 2.855399717359e-01 4.658198711553e-01 7.666907395875e-01 1.011052288941e+00 1.149686892269e+00 1.162405764110e+00 1.048279301878e+00 8.250991042381e-01 5.349043066114e-01 3.007714524680e-01 4.197185580715e-01 7.045159072116e-01 9.478222573770e-01 1.093223076048e+00 1.118441637668e+00 1.020743055588e+00 8.153192549197e-01 5.380411123076e-01 2.833257877613e-01 3.471792429861e-01 6.142522885948e-01 8.486594755369e-01 9.925121172975e-01 1.025228381734e+00 9.462563736291e-01 7.744926997811e-01 5.548119836147e-01 3.918225630887e-01 4.444850763706e-01 6.325685410205e-01 8.023453398465e-01 8.909651749572e-01 8.757876611185e-01 7.611819157585e-01 5.856829110086e-01 4.246699860436e-01 4.034856305538e-01 5.619925269486e-01 7.833428242910e-01 9.625178969944e-01 1.054212004893e+00 1.042240128803e+00 9.279607249052e-01 7.317350347798e-01 5.041888701793e-01 3.770507411277e-01 4.968225606577e-01 7.187474745807e-01 9.079373775880e-01 1.012775349595e+00 1.012627600823e+00 9.061069052697e-01 7.100120745237e-01 4.671404442739e-01 3.048322201498e-01 4.295230898774e-01 6.709028144653e-01 8.761527502575e-01 9.957180110079e-01 1.009265690266e+00 9.139500406537e-01 7.224195279012e-01 4.641595196014e-01 2.167825589455e-01 2.877239046620e-01 5.442193071792e-01 7.631473322268e-01 8.990164477812e-01 9.344340915749e-01 8.680903822655e-01 7.143961524163e-01 5.076149667671e-01 3.292254483451e-01 3.496866714745e-01 5.298415816753e-01 7.062863415750e-01 8.173020404562e-01 8.413796654888e-01 7.842725663105e-01 6.773609569040e-01 5.471267825203e-01 4.500706153582e-01 4.546538601714e-01 5.529924597470e-01 6.705459167316e-01 7.518856294484e-01 7.854306577850e-01 7.397617601140e-01 6.268182204614e-01 4.830899541846e-01 3.866292210500e-01 4.271371576303e-01 5.592336562629e-01 6.853148777225e-01 7.531063652244e-01 7.407448205063e-01 6.468382767564e-01 4.925244913076e-01 3.457398713162e-01 3.624984220380e-01 5.487601065234e-01 7.590736784449e-01 9.209849147906e-01 1.000482316754e+00 9.822961625776e-01 8.675609972231e-01 6.764645639179e-01 4.634227229536e-01 3.749487789287e-01 5.281871542224e-01 7.607690766724e-01 9.560060436358e-01 1.067114745037e+00 1.073776105964e+00 9.738932482770e-01 7.838078719540e-01 5.467787655401e-01 3.796782388894e-01 4.709943455231e-01 7.080256079584e-01 9.286901549652e-01 1.072099870819e+00 1.113626655236e+00 1.049545220654e+00 8.963879465496e-01 6.979087610092e-01 5.670497571195e-01 6.321133056996e-01 7.873942627240e-01 9.809904822078e-01 1.124450706739e+00 1.174396939005e+00 1.122134081755e+00 9.820470576458e-01 7.965582375552e-01 6.508497537439e-01 6.550138858547e-01 8.039817767724e-01 9.858203098901e-01 1.118446570014e+00 1.162153174415e+00 1.105316225473e+00 9.603809287521e-01 7.688583989055e-01 6.189220917075e-01 6.298316713221e-01 7.920423363562e-01 9.837444796877e-01 1.120990325688e+00 1.162999278961e+00 1.095529696630e+00 9.257082133756e-01 6.844565379653e-01 4.509639639116e-01 4.200476757415e-01 6.294618596254e-01 8.720210225261e-01 1.049721085040e+00 1.124476652557e+00 1.083376460445e+00 9.335017560304e-01 7.047065763078e-01 4.716538647332e-01 4.212258479348e-01 6.215994828805e-01 8.710493879821e-01 1.062629675883e+00 1.154535972998e+00 1.131848863096e+00 1.000849779001e+00 7.923661396996e-01 5.807704511289e-01 5.206199375374e-01 6.841017912680e-01 9.195162968091e-01 1.111518187345e+00 1.208341295785e+00 1.188714719128e+00 1.053243763870e+00 8.249618162172e-01 5.632753142098e-01 4.286144857281e-01 5.860731700987e-01 8.542928625949e-01 1.083561687702e+00 1.216735488641e+00 1.229952113925e+00 1.120571969897e+00 9.063321637350e-01 6.325084462694e-01 4.182786829396e-01 4.915713613713e-01 7.524713695982e-01 1.000818617025e+00 1.163787472965e+00 1.212894570165e+00 1.143005893365e+00 9.705413092620e-01 7.400911925710e-01 5.524585336816e-01 5.705899528765e-01 7.753302417223e-01 1.005366942751e+00 1.173173404445e+00 1.242477422129e+00 1.204843869332e+00 1.075415123651e+00 8.965920905763e-01 7.514681077557e-01 7.538641969358e-01 8.896558010516e-01 1.079361484664e+00 1.247029343652e+00 1.348574171053e+00 1.364216887692e+00 1.292058222639e+00 1.146842435266e+00 9.634879979649e-01 7.959018870654e-01 7.201237406209e-01 7.903681468446e-01 9.361239844190e-01 1.063299857308e+00 1.116777981019e+00 1.075899851077e+00 9.477973399311e-01 7.697167675582e-01 6.229536762038e-01 6.200171943697e-01 7.629100515016e-01 9.386864795104e-01 1.062932193647e+00 1.094882386384e+00 1.022736588473e+00 8.601800231040e-01 6.546178632418e-01 5.184665752830e-01 5.915398441195e-01 8.046455303196e-01 1.015676626571e+00 1.151756726202e+00 1.180551635788e+00 1.095172102726e+00 9.134161936301e-01 6.887304023828e-01 5.476483077030e-01 6.413061346287e-01 8.826788324277e-01 1.120075162153e+00 1.278546249841e+00 1.324476310478e+00 1.249551372673e+00 1.068774834474e+00 8.264074435116e-01 6.207561970908e-01 6.133025576068e-01 8.063433019558e-01 1.036496261573e+00 1.206274529818e+00 1.268780978240e+00 1.239097817429e+00 1.136028503228e+00 9.791061481538e-01 8.088699550235e-01 6.915060515670e-01 6.773923495844e-01 7.705146705862e-01 8.859384402247e-01 9.635571808646e-01 9.752131089973e-01 9.197367665160e-01 8.220124623493e-01 7.348463295119e-01 7.236524428316e-01 8.074660240648e-01 9.354010451007e-01 1.043838358531e+00 1.090653182430e+00 1.057702241887e+00 9.498800322120e-01 7.991993740110e-01 6.755526068264e-01 6.729884473099e-01 8.042280821645e-01 9.817370439760e-01 1.125544533982e+00 1.190168965555e+00 1.155686365759e+00 1.023688665945e+00 8.197294198581e-01 6.092093396914e-01 5.310672494267e-01 6.725356676077e-01 9.039120948286e-01 1.106793217508e+00 1.226155084882e+00 1.238424642261e+00 1.141439618365e+00 9.536988542097e-01 7.211735247600e-01 5.440552774673e-01 5.690459832802e-01 7.611045976144e-01 9.698037151472e-01 1.115222206737e+00 1.164190432179e+00 1.114391724813e+00 1.014597536684e+00 8.615718560990e-01 7.037501074552e-01 6.062014751581e-01 6.796099031275e-01 8.205232535624e-01 9.450239731197e-01 1.009031442042e+00 9.947477867131e-01 9.039046939399e-01 7.564866696047e-01 5.952290939671e-01 4.943288813321e-01 5.203069207136e-01 6.317001666091e-01 7.427712569763e-01 8.037082879285e-01 7.953112406407e-01 7.190420858349e-01 5.955351787830e-01 4.713552754164e-01 4.248564920300e-01 4.962694700825e-01 6.205867282465e-01 7.275767017204e-01 7.819462300741e-01 7.724404910645e-01 7.069616075468e-01 6.143215918901e-01 5.475464782002e-01 5.624457601557e-01 6.561155896946e-01 7.728965286573e-01 8.630192935587e-01 8.989104003561e-01 8.726098640320e-01 7.948760745513e-01 6.976500728302e-01 6.346628520700e-01 6.551553960519e-01 7.504572605803e-01 8.656942921567e-01 9.510966955116e-01 9.774722961742e-01 9.345747675549e-01 8.304596495216e-01 6.950021050741e-01 5.882498840714e-01 5.862989940162e-01 6.956258698820e-01 8.436989524927e-01 9.659662870153e-01 1.026532939614e+00 1.010622521952e+00 9.209370523288e-01 7.786968560888e-01 6.308994697730e-01 5.577795703696e-01 6.180889759582e-01 7.615879358567e-01 9.057836281905e-01 1.000503914866e+00 1.022527412531e+00 9.678074456250e-01 8.500704187030e-01 7.048357668426e-01 5.977665578458e-01 6.043677638743e-01 7.202715893642e-01 8.686300741770e-01 9.873986071381e-01 1.044135729090e+00 1.027627282561e+00 9.442412669912e-01 8.188787638883e-01 6.991729140533e-01 6.509683308677e-01 7.084602086262e-01 8.301842184409e-01 9.522733489609e-01 1.032346951596e+00 1.051007328646e+00 1.007338631721e+00 9.174753468192e-01 8.206000072443e-01 7.769589682966e-01 8.029899807578e-01 8.915333748669e-01 9.997030697936e-01 1.088429270905e+00 1.131156837451e+00 1.106996707897e+00 1.007453287148e+00 8.514947799346e-01 6.928015118103e-01 6.220392717532e-01 6.952656938865e-01 8.487393393915e-01 9.923837554090e-01 1.072984140218e+00 1.067191678560e+00 9.738595958998e-01 8.137147766784e-01 6.377675218692e-01 5.437806022085e-01 6.142476868721e-01 7.823491311899e-01 9.432986466037e-01 1.038800995536e+00 1.042675550396e+00 9.503603335824e-01 7.781102534299e-01 5.731984378121e-01 4.522338805074e-01 5.509564366665e-01 7.751307248881e-01 9.920654083916e-01 1.140438258737e+00 1.192171310824e+00 1.139196296759e+00 9.921979507899e-01 7.855327372572e-01 5.969242595982e-01 5.659334339698e-01 7.308489800512e-01 9.586866430438e-01 1.150996791391e+00 1.261802065521e+00 1.272442979013e+00 1.184282605075e+00 1.018717516311e+00 8.240994372339e-01 7.154968251025e-01 7.503193734441e-01 8.690003045574e-01 1.017421223143e+00 1.149169305704e+00 1.199691905942e+00 1.148126915674e+00 1.005721545270e+00 8.075117792572e-01 6.244283775364e-01 5.698203949972e-01 6.810385319849e-01 8.502435992688e-01 9.835935186000e-01 1.036864439126e+00 9.950593377682e-01 8.637672252937e-01 6.687203402575e-01 4.679378052850e-01 3.887642490610e-01 5.086065073935e-01 6.913318711745e-01 8.355456403082e-01 9.016011328377e-01 8.764289047668e-01 7.648025335574e-01 5.898238982308e-01 4.065051713525e-01 3.450888859569e-01 4.780991298727e-01 6.650317087371e-01 8.139169900611e-01 8.887826757357e-01 8.765803368351e-01 7.801481986521e-01 6.178977207409e-01 4.311128807123e-01 3.177129609953e-01 3.925832227757e-01 5.562468752900e-01 6.975940234308e-01 7.744156994114e-01 7.722043338476e-01 6.930355892718e-01 5.627623025367e-01 4.193731106277e-01 3.577316814319e-01 4.244559380573e-01 5.541754271480e-01 6.584879409047e-01 6.989222610144e-01 6.631531668287e-01 5.548125640980e-01 3.948937586991e-01 2.463122360141e-01 2.743263268536e-01 4.509471802296e-01 6.288251138356e-01 7.550209151147e-01 8.067097559102e-01 7.756780137679e-01 6.675206017236e-01 5.057213237086e-01 3.528743835927e-01 3.497727017366e-01 5.151763992564e-01 7.117493279828e-01 8.683680209038e-01 9.538890532396e-01 9.549734813001e-01 8.723045184544e-01 7.213441417528e-01 5.385831499524e-01 4.048273103951e-01 4.358539335931e-01 5.925490523697e-01 7.570434629117e-01 8.702753589814e-01 9.075555373374e-01 8.625313104656e-01 7.437675158085e-01 5.764053483789e-01 4.138000058881e-01 3.602651368858e-01 4.602919021994e-01 6.051336851382e-01 7.151382115322e-01 7.578593235830e-01 7.258354025460e-01 6.442507321774e-01 5.295698755699e-01 4.197287416547e-01 3.829033641998e-01 4.507073891968e-01 5.707156089509e-01 6.840570015132e-01 7.356047283778e-01 7.424400061339e-01 6.762275170421e-01 5.458131190786e-01 3.824158030640e-01 2.667826984717e-01 3.245290561349e-01 4.793504803705e-01 6.191339263883e-01 7.011256890058e-01 7.089025385361e-01 6.413261225399e-01 5.122920295062e-01 3.585787781095e-01 2.746518817288e-01 3.605239522144e-01 5.167793401832e-01 6.488637499430e-01 7.191671709954e-01 7.128145815901e-01 6.301795110946e-01 4.878044761906e-01 3.307860064272e-01 2.789227199835e-01 4.053109045651e-01 5.776961537638e-01 7.145296720134e-01 7.839009974663e-01 7.742484585905e-01 6.902673023122e-01 5.560943280765e-01 4.290598795991e-01 4.100142801859e-01 5.252746037904e-01 6.791597058896e-01 7.989162406716e-01 8.499473249700e-01 8.196409974908e-01 7.131635171661e-01 5.562045784185e-01 4.109220390265e-01 4.037762189144e-01 5.587104604265e-01 7.150797733059e-01 8.319361447453e-01 8.867740682686e-01 8.712205054119e-01 7.618469751860e-01 5.827199877062e-01 3.969611098858e-01 3.631119587059e-01 5.362354598140e-01 7.501757310783e-01 9.143065731450e-01 9.916121858474e-01 9.689276728101e-01 8.531540106222e-01 6.760891425795e-01 5.143832226746e-01 5.033478173296e-01 6.634350379279e-01 8.628325785339e-01 1.012266942823e+00 1.069927929457e+00 1.020269526116e+00 8.694329439919e-01 6.501236786206e-01 4.517869911309e-01 4.643167276065e-01 6.833137110836e-01 9.235703898623e-01 1.095080226898e+00 1.158617631705e+00 1.099676121165e+00 9.245616670105e-01 6.635299304087e-01 3.995082818068e-01 3.840810801938e-01 6.427509509040e-01 9.121355812925e-01 1.096549220039e+00 1.157990320195e+00 1.082702486538e+00 8.774101448504e-01 5.710721188141e-01 2.522864760281e-01 3.583864399334e-01 7.183368065319e-01 1.032906584537e+00 1.239618199856e+00 1.307352899132e+00 1.225205964052e+00 1.003367418310e+00 6.781636238760e-01 3.581455118522e-01 4.331480558262e-01 7.971491238545e-01 1.134021677115e+00 1.360781918007e+00 1.440570983245e+00 1.360580798302e+00 1.131215659238e+00 7.906075785589e-01 4.430800052426e-01 4.510985752626e-01 8.107182432587e-01 1.166018743231e+00 1.411298265602e+00 1.503623442345e+00 1.427302915525e+00 1.190744187299e+00 8.284034520661e-01 4.281607581021e-01 3.878361285619e-01 7.846465653083e-01 1.173858702064e+00 1.448035118974e+00 1.564681715335e+00 1.507901941073e+00 1.286207309017e+00 9.345245238023e-01 5.346278880178e-01 3.926788542999e-01 7.258056983811e-01 1.102797571079e+00 1.373744214222e+00 1.486906420053e+00 1.448061680384e+00 1.262351953253e+00 9.751460930237e-01 6.292264654791e-01 3.607035939308e-01 5.022822404465e-01 8.488848702120e-01 1.167596775190e+00 1.392365588250e+00 1.489111220657e+00 1.411611889796e+00 1.174322617670e+00 8.128028732675e-01 4.125157516414e-01 3.617108223803e-01 7.422445432973e-01 1.104786027512e+00 1.346095679084e+00 1.426808046919e+00 1.333864178768e+00 1.077671449002e+00 6.922997320021e-01 2.637740266099e-01 3.880333086793e-01 8.472236544257e-01 1.241698542062e+00 1.506597040847e+00 1.607616031230e+00 1.532050616146e+00 1.289046427459e+00 9.094568575015e-01 4.524850324945e-01 2.383171861837e-01 6.571665541002e-01 1.071015877363e+00 1.368930144561e+00 1.512468870006e+00 1.486730376614e+00 1.298599855254e+00 9.764224003141e-01 5.740704271202e-01 2.592155210037e-01 4.924044410457e-01 8.539761955829e-01 1.125500519602e+00 1.259321118743e+00 1.238918269704e+00 1.070159279984e+00 7.806732430139e-01 4.293956889055e-01 2.591858638217e-01 5.507341203260e-01 8.768919117580e-01 1.110829436619e+00 1.213961037372e+00 1.172898722499e+00 9.952608390542e-01 7.104289427185e-01 3.861292489397e-01 2.974304381773e-01 5.865384938389e-01 8.863761247384e-01 1.093748400219e+00 1.173446823881e+00 1.114653310623e+00 9.282722845134e-01 6.518876915177e-01 3.917265969273e-01 4.408603430182e-01 7.422584292781e-01 1.039148386068e+00 1.247519010246e+00 1.332873271159e+00 1.284412259326e+00 1.112526224976e+00 8.517702943214e-01 5.805620397780e-01 4.850411829456e-01 6.722075690397e-01 9.366127194183e-01 1.146141808036e+00 1.251252533706e+00 1.235712715388e+00 1.106551807502e+00 8.951077192416e-01 6.698665423312e-01 5.817531824836e-01 7.221640655934e-01 9.400705747108e-01 1.147948525143e+00 1.295635893070e+00 1.357796092223e+00 1.306950157526e+00 1.129644218188e+00 8.627475030070e-01 5.846385392704e-01 4.822208008446e-01 6.688218612994e-01 9.364388002130e-01 1.151763066837e+00 1.266732857780e+00 1.266575055106e+00 1.158832913605e+00 9.726885720316e-01 7.652163577574e-01 6.344587034288e-01 6.716168042502e-01 8.266482088832e-01 9.901227572818e-01 1.099991599734e+00 1.133448968895e+00 1.092404979421e+00 9.980130500147e-01 8.879743890455e-01 8.095387749534e-01 7.966831396380e-01 8.418430195843e-01 9.062331038800e-01 9.545135106306e-01 9.708179091937e-01 9.586530281821e-01 9.355688726923e-01 9.236118305025e-01 9.357749917206e-01 9.669339813543e-01 9.983817466237e-01 1.011015100539e+00 9.959637474915e-01 9.597214177645e-01 9.242858972814e-01 9.191467698583e-01 9.621709999331e-01 1.047930495985e+00 1.152158828838e+00 1.249102852549e+00 1.320732331779e+00 1.349295395647e+00 1.323525558281e+00 1.229512240817e+00 1.085208093169e+00 9.436594947734e-01 8.809487486103e-01 9.407982473863e-01 1.081444619531e+00 1.226162806444e+00 1.318916634393e+00 1.332047785763e+00 1.262684642296e+00 1.131764005708e+00 9.861727855469e-01 8.957534595561e-01 9.156208122265e-01 1.026654026504e+00 1.158498781061e+00 1.250953592959e+00 1.271557521785e+00 1.213441757067e+00 1.093566130428e+00 9.542628787668e-01 8.610330913781e-01 8.700712911459e-01 9.691701086945e-01 1.092111853812e+00 1.179098149049e+00 1.197562508156e+00 1.141508380194e+00 1.031057723364e+00 9.152983671323e-01 8.654761840550e-01 9.263083106340e-01 1.064270881393e+00 1.207983465543e+00 1.300942708355e+00 1.312709998383e+00 1.237339564540e+00 1.094153964634e+00 9.332497077499e-01 8.383328145847e-01 8.847359198678e-01 1.048423070109e+00 1.232004109672e+00 1.390342799629e+00 1.473041541105e+00 1.454780480672e+00 1.312319420892e+00 1.079602240621e+00 8.340109527124e-01 7.211252993864e-01 8.426838848452e-01 1.081215995773e+00 1.295455688686e+00 1.414421136150e+00 1.411226885488e+00 1.290902619838e+00 1.091671535741e+00 8.973341002841e-01 8.374391939472e-01 9.680829844793e-01 1.184728328389e+00 1.369408380446e+00 1.455380005652e+00 1.414951229702e+00 1.251781492187e+00 1.003993472965e+00 7.662573645553e-01 7.140736748340e-01 9.088002782481e-01 1.183410186817e+00 1.404480881169e+00 1.507912517011e+00 1.467708892129e+00 1.286729742290e+00 9.990688282254e-01 6.942246357971e-01 5.924661033252e-01 8.239593022877e-01 1.153756887071e+00 1.422269553945e+00 1.564012761938e+00 1.552607767097e+00 1.389762767858e+00 1.106827609659e+00 7.838598869572e-01 6.369703555324e-01 8.278535094962e-01 1.161091952864e+00 1.481066766372e+00 1.713170438962e+00 1.826720550464e+00 1.789156444771e+00 1.575026865694e+00 1.234273584267e+00 8.702747254201e-01 7.155416401614e-01 9.328317873284e-01 1.279291109039e+00 1.560306962264e+00 1.698296174832e+00 1.666706526539e+00 1.473576522938e+00 1.162386096384e+00 8.331825402352e-01 6.998261988947e-01 8.973624328969e-01 1.208136494333e+00 1.453945966904e+00 1.560776420506e+00 1.502794049027e+00 1.287325609449e+00 9.562640089028e-01 6.185839057404e-01 5.635449372952e-01 8.699346078513e-01 1.225275735226e+00 1.485915680219e+00 1.596498572446e+00 1.537150664105e+00 1.315276440449e+00 9.662244729055e-01 5.741595700741e-01 4.286823389566e-01 7.423391853884e-01 1.119675399566e+00 1.394160673605e+00 1.531304803002e+00 1.512657240774e+00 1.341901043629e+00 1.044237313263e+00 6.737839206646e-01 3.856346195604e-01 5.377129119638e-01 8.996036970701e-01 1.214810127591e+00 1.411831268366e+00 1.462653003321e+00 1.362108774383e+00 1.125513962920e+00 7.901269666221e-01 4.399949611435e-01 3.775334470456e-01 6.884845178218e-01 1.015408889103e+00 1.252673816623e+00 1.364691206871e+00 1.340316294129e+00 1.187978252208e+00 9.360907382283e-01 6.428652058400e-01 4.495964183514e-01 5.560377317017e-01 8.169763819271e-01 1.055134081585e+00 1.208437120980e+00 1.255706824661e+00 1.197812460928e+00 1.054233755494e+00 8.645903196485e-01 6.951540472867e-01 6.331012529073e-01 7.055095404246e-01 8.358150349873e-01 9.467742327364e-01 1.001076121303e+00 9.902643120849e-01 9.258388378976e-01 8.348638552205e-01 7.543963044897e-01 7.166968146638e-01 7.264107283262e-01 7.575345681766e-01 7.782765493996e-01 7.708983013572e-01 7.368548506691e-01 6.951346657369e-01 6.727164545930e-01 6.915542047881e-01 7.480123820263e-01 8.126116068565e-01 8.569125603481e-01 8.626680862412e-01 8.247222395490e-01 7.522400143384e-01 6.706932095159e-01 6.206299333259e-01 6.374397319445e-01 7.163303025333e-01 8.181566033520e-01 9.038654025655e-01 9.486694789588e-01 9.424928021711e-01 8.893449994211e-01 8.077941541826e-01 7.310195781645e-01 6.986293223898e-01 7.297986849101e-01 8.034978385010e-01 8.790683653129e-01 9.228719894401e-01 9.168404439415e-01 8.594614774776e-01 7.675639173226e-01 6.799243939652e-01 6.519207689018e-01 7.138800988291e-01 8.341002707341e-01 9.559025859114e-01 1.034856721307e+00 1.043805939066e+00 9.707014608641e-01 8.180811725838e-01 6.066744750487e-01 3.980810038432e-01 3.677135327821e-01 5.717859133513e-01 8.240515532118e-01 1.034004850640e+00 1.162393778703e+00 1.188318474569e+00 1.104488982894e+00 9.174991881515e-01 6.516172517724e-01 3.766209893643e-01 3.564258044026e-01 6.469179696680e-01 9.685805080198e-01 1.230702946310e+00 1.394298720821e+00 1.437617745546e+00 1.353047238263e+00 1.147644314792e+00 8.456644418522e-01 5.055025321272e-01 3.527563139488e-01 6.259154282848e-01 9.903871161554e-01 1.301016844177e+00 1.508864586110e+00 1.588480186973e+00 1.530502952355e+00 1.341352487973e+00 1.044652310104e+00 6.904029359458e-01 4.214978758088e-01 5.456329820664e-01 8.845057961536e-01 1.199899347462e+00 1.419040365193e+00 1.510299134328e+00 1.461957915387e+00 1.279596174299e+00 9.871551012597e-01 6.375791644581e-01 3.956019334564e-01 5.707169335665e-01 9.237039429298e-01 1.240103120085e+00 1.454233351148e+00 1.535504879227e+00 1.472213620045e+00 1.269535505191e+00 9.497015004415e-01 5.592291883496e-01 2.772393836689e-01 5.425321554074e-01 9.444434067211e-01 1.284125953803e+00 1.509984948967e+00 1.595074582427e+00 1.529070932182e+00 1.317815168482e+00 9.834003128293e-01 5.678449280684e-01 2.239352858479e-01 5.064881245904e-01 9.300241634062e-01 1.282149445664e+00 1.514859987982e+00 1.602007110926e+00 1.533613229345e+00 1.315751891094e+00 9.704174622553e-01 5.374502318116e-01 1.709372354076e-01 5.213605152521e-01 9.668836740201e-01 1.332398205384e+00 1.574768494047e+00 1.668562118183e+00 1.604040175431e+00 1.387692472900e+00 1.042689388719e+00 6.133064496621e-01 2.545975485697e-01 5.255462710147e-01 9.679777782504e-01 1.343410915274e+00 1.599622809104e+00 1.708862854684e+00 1.660210686806e+00 1.459141927268e+00 1.127325091781e+00 7.043089308685e-01 2.881556996172e-01 4.136110074522e-01 8.430494278878e-01 1.218935933694e+00 1.482386960273e+00 1.605523410513e+00 1.577698659167e+00 1.404747721351e+00 1.109232321165e+00 7.345642283797e-01 3.890586794267e-01 4.397399862236e-01 7.908474685021e-01 1.122386187862e+00 1.355356286838e+00 1.458707137072e+00 1.421376355840e+00 1.248922817465e+00 9.628272518911e-01 6.037030139182e-01 2.834732271453e-01 4.106936466193e-01 7.585067853849e-01 1.059801302776e+00 1.258824021776e+00 1.331346725373e+00 1.269947635083e+00 1.082538236909e+00 7.920776188621e-01 4.422026346345e-01 2.121718078322e-01 4.801774113228e-01 8.204519417526e-01 1.092271378448e+00 1.258027227959e+00 1.299540482226e+00 1.213570314102e+00 1.011810825583e+00 7.224653531339e-01 4.071294627664e-01 3.051192933401e-01 5.724135873034e-01 8.781658654743e-01 1.115416361593e+00 1.248336816243e+00 1.261615944150e+00 1.155637195843e+00 9.466599902011e-01 6.711704029140e-01 4.163669426922e-01 4.095261091867e-01 6.511399637266e-01 9.088763609128e-01 1.095588118452e+00 1.177897037768e+00 1.143785170268e+00 9.979208921890e-01 7.626537742647e-01 4.909631215511e-01 3.472445809553e-01 5.259941370501e-01 8.069322588984e-01 1.045787853649e+00 1.192767941381e+00 1.224685158131e+00 1.134853910035e+00 9.318065020097e-01 6.403111818966e-01 3.202162879535e-01 2.807205993360e-01 5.998093739135e-01 9.184340960913e-01 1.159202441923e+00 1.289708254869e+00 1.293634048215e+00 1.169047874828e+00 9.284877131102e-01 5.999505329433e-01 2.501773717938e-01 3.061694842943e-01 6.691285315643e-01 9.950356445034e-01 1.228647026473e+00 1.342313260826e+00 1.323433232526e+00 1.174636244171e+00 9.153567232196e-01 5.898844459978e-01 3.384101223996e-01 4.912873690149e-01 8.291811915258e-01 1.131821205948e+00 1.336252807235e+00 1.412546146207e+00 1.348858780062e+00 1.150087547712e+00 8.391123464334e-01 4.699568407089e-01 2.934946108224e-01 6.175943712093e-01 1.009263534248e+00 1.329999330664e+00 1.532713968786e+00 1.591674115120e+00 1.498429662363e+00 1.263065196651e+00 9.191694321255e-01 5.560828994677e-01 4.853487058548e-01 8.382424455018e-01 1.257970394160e+00 1.606493900689e+00 1.828528026122e+00 1.894706483942e+00 1.795130693378e+00 1.539596233728e+00 1.160918716752e+00 7.357265035161e-01 5.170571319015e-01 8.074467090764e-01 1.257023649332e+00 1.653411567022e+00 1.925190046475e+00 2.037476337081e+00 1.977318145560e+00 1.751953245919e+00 1.389902255400e+00 9.496310816582e-01 5.807402217194e-01 6.469561929044e-01 1.041237888794e+00 1.434319987363e+00 1.718221239230e+00 1.849636334981e+00 1.812103041215e+00 1.610332506728e+00 1.269761776192e+00 8.427853761357e-01 4.691291912158e-01 5.576257658584e-01 9.618991234946e-01 1.342869287763e+00 1.608186961141e+00 1.719703619362e+00 1.663273704815e+00 1.445524024231e+00 1.095517500799e+00 6.807288565728e-01 4.391373097903e-01 7.253960118876e-01 1.169518224119e+00 1.555911416252e+00 1.816238196478e+00 1.916272384433e+00 1.843128259191e+00 1.604447864945e+00 1.230697692095e+00 7.908830400014e-01 5.076579553454e-01 7.564427917694e-01 1.215167323296e+00 1.629850295443e+00 1.920711074511e+00 2.049395881799e+00 2.000023310664e+00 1.776516521278e+00 1.401925200913e+00 9.204202717615e-01 4.337478500392e-01 4.500064843670e-01 9.254454557252e-01 1.372837691497e+00 1.700524080812e+00 1.870749976498e+00 1.867107960509e+00 1.691801463749e+00 1.364885369130e+00 9.240284774371e-01 4.382139712028e-01 3.058652817887e-01 7.463030889486e-01 1.170788016311e+00 1.483076144931e+00 1.647732562164e+00 1.649496442650e+00 1.491230943605e+00 1.194115370289e+00 8.012977168355e-01 4.194104724645e-01 4.503681087882e-01 8.394657509205e-01 1.216616527818e+00 1.491774330596e+00 1.628842843044e+00 1.613544950036e+00 1.450621906184e+00 1.165316282703e+00 8.133523971878e-01 5.392496600433e-01 6.273180032280e-01 9.659523993632e-01 1.305040069222e+00 1.551743061154e+00 1.666179849552e+00 1.632562498779e+00 1.454496543000e+00 1.155150723347e+00 7.850545269680e-01 4.802744247558e-01 5.650394052773e-01 9.184695594977e-01 1.265212471329e+00 1.517216114774e+00 1.637787715047e+00 1.612729432350e+00 1.446224550006e+00 1.160952951059e+00 8.043647409043e-01 4.941937218146e-01 5.259998965909e-01 8.452325583337e-01 1.172811625057e+00 1.413587354087e+00 1.530478299559e+00 1.509929858760e+00 1.356932655554e+00 1.095542829814e+00 7.773997014002e-01 5.279799894205e-01 5.831128934400e-01 8.679618470832e-01 1.161263448362e+00 1.373891222129e+00 1.468831850153e+00 1.432453467701e+00 1.269414638186e+00 1.002943748019e+00 6.844646013501e-01 4.532678064730e-01 5.633274546913e-01 8.726328748570e-01 1.170164181420e+00 1.382449412323e+00 1.477821158931e+00 1.444573153955e+00 1.287513906676e+00 1.028083729968e+00 7.104958303317e-01 4.450818234645e-01 4.871732002912e-01 7.692233936506e-01 1.055598223078e+00 1.265067133567e+00 1.366042901178e+00 1.347696180390e+00 1.215560075533e+00 9.919636263060e-01 7.229546158164e-01 5.112901567007e-01 5.348980637835e-01 7.562446914208e-01
 3.841074582618e-01 3.852858314456e-01 3.877318008651e-01 3.909864131680e-01 3.945664424859e-01 3.972788495003e-01 3.976350766283e-01 3.943922692811e-01 3.756321123999e-01 3.489193600367e-01 3.256506444290e-01 2.998970517256e-01 2.714215697402e-01 2.482124185417e-01 2.355020732506e-01 2.323566972592e-01 2.327929517793e-01 2.306451717218e-01 2.231953310749e-01 2.120647791236e-01 2.021821948303e-01 1.987338396919e-01 2.030659883147e-01 2.113165625202e-01 2.176040479352e-01 2.181005121539e-01 2.134758019995e-01 2.096509946982e-01 2.158243358964e-01 2.379742013659e-01 2.733537420218e-01 3.133122474239e-01 3.490048937606e-01 3.744034035403e-01 3.872121120359e-01 3.890205366536e-01 3.848494704726e-01 3.815981822189e-01 3.851190795360e-01 3.971663722436e-01 4.147942312225e-01 4.328931706252e-01 4.475546389676e-01 4.581173601252e-01 4.672822416347e-01 4.793326816999e-01 4.971154985553e-01 5.195496503753e-01 5.418582493666e-01 5.590711575090e-01 5.584240707261e-01 5.400464403839e-01 5.088513723352e-01 4.695786833274e-01 4.381606631941e-01 4.301614613548e-01 4.500157929238e-01 4.862868707933e-01 5.205617788407e-01 5.373886513477e-01 5.282494362936e-01 4.925938932713e-01 4.386532164666e-01 3.847002014040e-01 3.570399433118e-01 3.733678801252e-01 4.228679792214e-01 4.786624738313e-01 5.187237881024e-01 5.308770739043e-01 5.118304267682e-01 4.664083620820e-01 4.074559755440e-01 3.555300453327e-01 3.327126591993e-01 3.451626246444e-01 3.753991234030e-01 4.002310394382e-01 4.049875582113e-01 3.856069170267e-01 3.478124176860e-01 3.066602214278e-01 2.834021089868e-01 2.912982876445e-01 3.206286052331e-01 3.495309459804e-01 3.611308719997e-01 3.483439290591e-01 3.142240234647e-01 2.732247777392e-01 2.517357161168e-01 2.772732267575e-01 3.308294034093e-01 3.899658665486e-01 4.394014190618e-01 4.645695428385e-01 4.580483634612e-01 4.184145392099e-01 3.501140072601e-01 2.665046747476e-01 1.920829463806e-01 1.796899382483e-01 2.447503740005e-01 3.267192640039e-01 3.881483857536e-01 4.139768794712e-01 4.008836041858e-01 3.559794318073e-01 2.995670473369e-01 2.684993249714e-01 2.945421227515e-01 3.614415489205e-01 4.311736236597e-01 4.783358447878e-01 4.913512844771e-01 4.697180650075e-01 4.236516599501e-01 3.748013256601e-01 3.521933073474e-01 3.715695592577e-01 4.170450122855e-01 4.594656698877e-01 4.777001695693e-01 4.632763707122e-01 4.208396336428e-01 3.702228468578e-01 3.466408003569e-01 3.780063320660e-01 4.507615628229e-01 5.291597777611e-01 5.853555187238e-01 6.044778301747e-01 5.836604108384e-01 5.326233233208e-01 4.757190614331e-01 4.497659948624e-01 4.807577992902e-01 5.550250798010e-01 6.366533534658e-01 6.959602880017e-01 7.178829985117e-01 7.028783404607e-01 6.624420603475e-01 6.116129257538e-01 5.672194187363e-01 5.417942798917e-01 5.349755052367e-01 5.484038046624e-01 5.535976394636e-01 5.394201183817e-01 5.067772834691e-01 4.689668258027e-01 4.497334248507e-01 4.693908756047e-01 5.246475822680e-01 5.913926898721e-01 6.435439113422e-01 6.628630613525e-01 6.409227976050e-01 5.798055244127e-01 4.937963021455e-01 4.131496510783e-01 3.819358444024e-01 4.210871971119e-01 4.978138953266e-01 5.681911179857e-01 6.054197583850e-01 5.988894247370e-01 5.516666101993e-01 4.813203265737e-01 4.225470320889e-01 4.176124466013e-01 4.753393902991e-01 5.600202610082e-01 6.329995220433e-01 6.712741338712e-01 6.666538508853e-01 6.242058333752e-01 5.623383417707e-01 5.116740346609e-01 5.030554758549e-01 5.409687293323e-01 5.984208620542e-01 6.429627837350e-01 6.538027447334e-01 6.249339059324e-01 5.658431354484e-01 5.041037933710e-01 4.860361747235e-01 5.357243537518e-01 6.325500393814e-01 7.382986995889e-01 8.104211895787e-01 8.346652411859e-01 7.943037414271e-01 7.040957599770e-01 5.991105718445e-01 5.377219925448e-01 5.695659112529e-01 6.739072485188e-01 7.897673827176e-01 8.713384927440e-01 8.951382195356e-01 8.556394668071e-01 7.638434991823e-01 6.492321248724e-01 5.623719140017e-01 5.563116992491e-01 6.293238207963e-01 7.262485132845e-01 7.970768313757e-01 8.149990128672e-01 7.730587774386e-01 6.823314047756e-01 5.745092373741e-01 5.051649621866e-01 5.257588184804e-01 6.191084533376e-01 7.237721852482e-01 7.928696730220e-01 8.019298609167e-01 7.435489738724e-01 6.251123520941e-01 4.708819877830e-01 3.366460108881e-01 3.245706779677e-01 4.387029600851e-01 5.724881232911e-01 6.669938985946e-01 6.989469191072e-01 6.623960709540e-01 5.644458642422e-01 4.262443619768e-01 2.987737834411e-01 2.842266659869e-01 3.643459918717e-01 4.872939051296e-01 5.782492733670e-01 6.140454625630e-01 5.907001618036e-01 5.164207818294e-01 4.116295209078e-01 3.130876065880e-01 2.744763540553e-01 3.115353321098e-01 3.698510413798e-01 4.027083542165e-01 3.912626176401e-01 3.353233904281e-01 2.530276746821e-01 1.970524876553e-01 2.394176480467e-01 3.422292035877e-01 4.392158155960e-01 4.988478395687e-01 5.072301790681e-01 4.625879601851e-01 3.766952245286e-01 2.843071998204e-01 2.606856799653e-01 3.444612509668e-01 4.662357101184e-01 5.688364581764e-01 6.246929198866e-01 6.216156468567e-01 5.591655549868e-01 4.494313537528e-01 3.240243412305e-01 2.578532099960e-01 3.231517624155e-01 4.487835312001e-01 5.594890200620e-01 6.239184031363e-01 6.314044692403e-01 5.861833763089e-01 5.093864322319e-01 4.598731891394e-01 4.875755264258e-01 5.647399520811e-01 6.714242245672e-01 7.702495085121e-01 8.364930981337e-01 8.571587421892e-01 8.251875140187e-01 7.277324952079e-01 6.169010081445e-01 5.230747878135e-01 5.109486783113e-01 5.923532283257e-01 7.084739607567e-01 8.023056910380e-01 8.427606840655e-01 8.199501968078e-01 7.429309593405e-01 6.422605550367e-01 5.732278281473e-01 5.916361725783e-01 6.906228620553e-01 8.112590813518e-01 9.019571831771e-01 9.331870780791e-01 8.939180621525e-01 7.896165179228e-01 6.438872552575e-01 5.065559034968e-01 4.576424861965e-01 5.310621325989e-01 6.550923869622e-01 7.570889975458e-01 8.004448456459e-01 7.724868709665e-01 6.787447770309e-01 5.447120501257e-01 4.275988866344e-01 4.167671434106e-01 5.236169383191e-01 6.608504171817e-01 7.638552281975e-01 8.018837323867e-01 7.645209571862e-01 6.579420129272e-01 5.082320724019e-01 3.792311490464e-01 3.832912992638e-01 5.217905973556e-01 6.846214599209e-01 8.074215200206e-01 8.618185947457e-01 8.386056789887e-01 7.447883324071e-01 6.068101291318e-01 4.826537558720e-01 4.646701932424e-01 5.758656862290e-01 7.317480872831e-01 8.623900179969e-01 9.333805178719e-01 9.322747877300e-01 8.639726254915e-01 7.515081981715e-01 6.400138883582e-01 5.928355739468e-01 6.434468528125e-01 7.513951780533e-01 8.544539742202e-01 9.118022642198e-01 9.054315614511e-01 8.360957033667e-01 7.229964547728e-01 6.072588032234e-01 5.505724577958e-01 5.911494250056e-01 6.920182626738e-01 7.903280888504e-01 8.450101714458e-01 8.387313855422e-01 7.737970113537e-01 6.726434983954e-01 5.817211878864e-01 5.623784721268e-01 6.344532796848e-01 7.617030459625e-01 8.866777613311e-01 9.785450121699e-01 1.017503315382e+00 9.962958873000e-01 9.192243931826e-01 8.033204245897e-01 6.822717846419e-01 6.090188557086e-01 6.305091218157e-01 7.280790053012e-01 8.470371923657e-01 9.496492959363e-01 9.837456995011e-01 9.416422549648e-01 8.360637261808e-01 7.021879297292e-01 6.031571949892e-01 6.069316764727e-01 7.069901355871e-01 8.312571276541e-01 9.199163844039e-01 9.416290532708e-01 8.870193940859e-01 7.656872983572e-01 6.089833841345e-01 4.818580419264e-01 4.744222834125e-01 5.853053534270e-01 7.212252294761e-01 8.166149592548e-01 8.417729667215e-01 7.893670972523e-01 6.710856540256e-01 5.227547139645e-01 4.221862683620e-01 4.625493449773e-01 6.066841785158e-01 7.568237241649e-01 8.583694980114e-01 8.879077563652e-01 8.421447140527e-01 7.366803759569e-01 6.105883227945e-01 5.325277861868e-01 5.645366557509e-01 6.787278308548e-01 7.998262014320e-01 8.764354704865e-01 8.851694070799e-01 8.246396475667e-01 7.155644586129e-01 6.068429544550e-01 5.731227480338e-01 6.508966867400e-01 7.869665717462e-01 9.113230393919e-01 9.809707978020e-01 9.779241280628e-01 9.061421050133e-01 7.940194969445e-01 7.002607824872e-01 6.988327325864e-01 8.063399918692e-01 9.612860466210e-01 1.096250858178e+00 1.169242726368e+00 1.162016233977e+00 1.078075918276e+00 9.447519752538e-01 8.189043961948e-01 7.793326282291e-01 8.626670009776e-01 1.016169654641e+00 1.163894011935e+00 1.255080837672e+00 1.265872606420e+00 1.195298969448e+00 1.064802141638e+00 9.208836712925e-01 8.328691812161e-01 8.546975997341e-01 9.647866869892e-01 1.092961453754e+00 1.181970792832e+00 1.202617721402e+00 1.150453316059e+00 1.043436815630e+00 9.216188380327e-01 8.414703663158e-01 8.454322284787e-01 9.210369879202e-01 1.020830118037e+00 1.103978972176e+00 1.145039870847e+00 1.130823713139e+00 1.062764503814e+00 9.571975890962e-01 8.463615009344e-01 7.756480175353e-01 7.818725543734e-01 8.588226200084e-01 9.662750951663e-01 1.043679486133e+00 1.065374682173e+00 1.014610183708e+00 9.058463897814e-01 7.787044428629e-01 6.968963959307e-01 7.140835712708e-01 8.115816637736e-01 9.219494167442e-01 9.903056719480e-01 9.883496305299e-01 9.109426884007e-01 7.753938485575e-01 6.275645252934e-01 5.502050488589e-01 6.082989200414e-01 7.513088924232e-01 8.918693075402e-01 9.772301979895e-01 9.838017349384e-01 9.089491228244e-01 7.699197383796e-01 6.096101892418e-01 5.096275707707e-01 5.501013267989e-01 6.887127551972e-01 8.310551737031e-01 9.214885461605e-01 9.363129383925e-01 8.731720136395e-01 7.490424828689e-01 6.045790188144e-01 5.125942456463e-01 5.420234485591e-01 6.606902999615e-01 7.865153052544e-01 8.680497732683e-01 8.839752597597e-01 8.342246607848e-01 7.376379714576e-01 6.332561829735e-01 5.762132550231e-01 6.012290265798e-01 6.802578567802e-01 7.574997229677e-01 7.936955535818e-01 7.727409529718e-01 6.995108522652e-01 6.012407233187e-01 5.309977550097e-01 5.457893521328e-01 6.411467852028e-01 7.588979990073e-01 8.489242714425e-01 8.839574055829e-01 8.556834232254e-01 7.729640391378e-01 6.631727379365e-01 5.746017922996e-01 5.611151126471e-01 6.282569854921e-01 7.257333294232e-01 8.037788821974e-01 8.355202720791e-01 8.145654252561e-01 7.521349983784e-01 6.757684745636e-01 6.241756434881e-01 6.263043624203e-01 6.741181542383e-01 7.317252270816e-01 7.662112383477e-01 7.616525628090e-01 7.209157252607e-01 6.652710720522e-01 6.299540140754e-01 6.474747641756e-01 7.192332097096e-01 8.022445266297e-01 8.774725302363e-01 9.209181515568e-01 9.174144300825e-01 8.637570173700e-01 7.685396510404e-01 6.531785996263e-01 5.566345553503e-01 5.197596808488e-01 5.541078388373e-01 6.294892207400e-01 6.998421914897e-01 7.356438606348e-01 7.276539309609e-01 6.851030098958e-01 6.346155198135e-01 6.134507426876e-01 6.458490312916e-01 7.198562274645e-01 8.013215212070e-01 8.601540701019e-01 8.805613015719e-01 8.619048400916e-01 8.173755322188e-01 7.703946016955e-01 7.451435600174e-01 7.513220665439e-01 7.765953239584e-01 7.973630087765e-01 7.949368472738e-01 7.648423772491e-01 7.199450497669e-01 6.881498267681e-01 6.978765027028e-01 7.531076823537e-01 8.278519992232e-01 8.869398282039e-01 9.036240966304e-01 8.659914968395e-01 7.798204202593e-01 6.729742467041e-01 5.996215183252e-01 6.169205625018e-01 7.197724991314e-01 8.477995634726e-01 9.467541110623e-01 9.853596885749e-01 9.527420351081e-01 8.629021915682e-01 7.736308225906e-01 7.060170244253e-01 7.174133228299e-01 8.087517750788e-01 9.333256253962e-01 1.042342378214e+00 1.087318113863e+00 1.050800401015e+00 9.375673963914e-01 7.750837310348e-01 6.221752449343e-01 5.709987460906e-01 6.604329450592e-01 8.119174820042e-01 9.422853677524e-01 1.007854468778e+00 9.927275774880e-01 9.017731690293e-01 7.600042588995e-01 6.168278472615e-01 5.452476142744e-01 5.853394552808e-01 6.827721974549e-01 7.623266573420e-01 7.809407895041e-01 7.240442209862e-01 6.002149564503e-01 4.467587884951e-01 3.566987730989e-01 4.316755184022e-01 5.945791714182e-01 7.400713695302e-01 8.181308452126e-01 8.069083383570e-01 7.033988756106e-01 5.242101467429e-01 3.242246155187e-01 2.900767425067e-01 4.941760853692e-01 7.288059866498e-01 9.085373137239e-01 9.982401798427e-01 9.823845879704e-01 8.624965525707e-01 6.600780841492e-01 4.342518255452e-01 3.542329710405e-01 5.324443253855e-01 7.770574706938e-01 9.726852944232e-01 1.075424790736e+00 1.067233167335e+00 9.488139576187e-01 7.399459259011e-01 4.889533954719e-01 3.330436624561e-01 4.624176180526e-01 7.004540384663e-01 8.968629815467e-01 1.001938911202e+00 9.978237824974e-01 8.873025524568e-01 6.945949006044e-01 4.788552672009e-01 3.847712190206e-01 5.219758265492e-01 7.306141206205e-01 8.917757893692e-01 9.592908338058e-01 9.170559480522e-01 7.708045615793e-01 5.519409329012e-01 3.541540596584e-01 4.017910901889e-01 6.443653256447e-01 8.840164727735e-01 1.046372079296e+00 1.099465731737e+00 1.033276247857e+00 8.584476832853e-01 6.126678892705e-01 4.010672081393e-01 4.527681714941e-01 7.052161062042e-01 9.524267672281e-01 1.115026276993e+00 1.159772004333e+00 1.076316588145e+00 8.927303942755e-01 6.615532925559e-01 4.647262676880e-01 4.752607793260e-01 6.971304629245e-01 9.509319696814e-01 1.137759051314e+00 1.215951601398e+00 1.169912006926e+00 1.003428147075e+00 7.403803241658e-01 4.386342642230e-01 3.068819386592e-01 5.410727214601e-01 8.331114526353e-01 1.055156291399e+00 1.165823743685e+00 1.149026568883e+00 1.007877200039e+00 7.652065146982e-01 4.744124089016e-01 3.098399667571e-01 5.023608921764e-01 7.854601400601e-01 1.008985821224e+00 1.126576072011e+00 1.120097967821e+00 9.906389112419e-01 7.576189472778e-01 4.643787352521e-01 2.512267080435e-01 4.190411821140e-01 6.999911555055e-01 9.237074661229e-01 1.046705458093e+00 1.053444099647e+00 9.479597956871e-01 7.551277997980e-01 5.316840054017e-01 4.091406275628e-01 5.162412597522e-01 7.177571053487e-01 8.809044071623e-01 9.531962422452e-01 9.164989238531e-01 7.792617793039e-01 5.865453677433e-01 4.260016469358e-01 4.330141562653e-01 6.117850880397e-01 8.398956476312e-01 1.014653381274e+00 1.096270791464e+00 1.070945752788e+00 9.430674318881e-01 7.373140608777e-01 5.124622031806e-01 4.102048315772e-01 5.441877932282e-01 7.613480418085e-01 9.388527062974e-01 1.028139803222e+00 1.010858867215e+00 8.886244658816e-01 6.828281793391e-01 4.471502123400e-01 3.358366621875e-01 4.941134782605e-01 7.297447914561e-01 9.187382196181e-01 1.017005519111e+00 1.007118648807e+00 8.894609737814e-01 6.810226348091e-01 4.207267855319e-01 2.343495750514e-01 3.809113839248e-01 6.313386936891e-01 8.333812493268e-01 9.470050479338e-01 9.573219473076e-01 8.662735287687e-01 6.928293661194e-01 4.802033216701e-01 3.352159643008e-01 4.124920436652e-01 6.043324539661e-01 7.724647566053e-01 8.667894985660e-01 8.706258262132e-01 7.928759718134e-01 6.734398955248e-01 5.364997422912e-01 4.543127430820e-01 4.867842159838e-01 6.022822201743e-01 7.216619900645e-01 8.034874733943e-01 8.194426213668e-01 7.544949007884e-01 6.244264737233e-01 4.734350280596e-01 3.942933839789e-01 4.669086428399e-01 6.155258560758e-01 7.443900875846e-01 8.066224895074e-01 7.835252073082e-01 6.766004351751e-01 5.108631029507e-01 3.617639074790e-01 3.888558854958e-01 5.819892050924e-01 7.938636671727e-01 9.528330102384e-01 1.025620721824e+00 9.983191973581e-01 8.740643256264e-01 6.758620650374e-01 4.632920590584e-01 3.887146505602e-01 5.487256125352e-01 7.766664884082e-01 9.621015900177e-01 1.060635272743e+00 1.054099810976e+00 9.430212600464e-01 7.474355525795e-01 5.183928532423e-01 3.901845540673e-01 5.149067623337e-01 7.489182982354e-01 9.545877754798e-01 1.078937601025e+00 1.101103370367e+00 1.021167427733e+00 8.610148509097e-01 6.745810606638e-01 6.028983506298e-01 7.032187930102e-01 8.571894743696e-01 1.043714785112e+00 1.169044621679e+00 1.195950175226e+00 1.119843138477e+00 9.591262345323e-01 7.622708689944e-01 6.258894099161e-01 6.609456345664e-01 8.324735226472e-01 1.019481827470e+00 1.145951226120e+00 1.176843839533e+00 1.103557009190e+00 9.406556471784e-01 7.316713738485e-01 5.712343606055e-01 5.915109709582e-01 7.685451581386e-01 9.655980958618e-01 1.100523901979e+00 1.136083911379e+00 1.060777908729e+00 8.838036240880e-01 6.376581696915e-01 4.057963255605e-01 3.980627758429e-01 6.199806582571e-01 8.567658546418e-01 1.021831666554e+00 1.082259728954e+00 1.028418550886e+00 8.702360385513e-01 6.411723824047e-01 4.263796863359e-01 4.233356580746e-01 6.399302566637e-01 8.787045013374e-01 1.051502129675e+00 1.123377790323e+00 1.083704434133e+00 9.428362323465e-01 7.371751422830e-01 5.518825123472e-01 5.392238255457e-01 7.187574641024e-01 9.405960584384e-01 1.108610920537e+00 1.179165359890e+00 1.135945629071e+00 9.840851648788e-01 7.526202407395e-01 5.154107770146e-01 4.526444226553e-01 6.457377572132e-01 9.013084531283e-01 1.103589272608e+00 1.205773314635e+00 1.189325322062e+00 1.056277130708e+00 8.299838703689e-01 5.677012091069e-01 4.213992011499e-01 5.637434910226e-01 8.245463111191e-01 1.050417417890e+00 1.184389628123e+00 1.204271052818e+00 1.110078722232e+00 9.242392776882e-01 7.014538435829e-01 5.589766971726e-01 6.311039733424e-01 8.440347910796e-01 1.056371958868e+00 1.196807795997e+00 1.235855871330e+00 1.169862448503e+00 1.018913657493e+00 8.325812089345e-01 7.066384770271e-01 7.439118455919e-01 9.063543251257e-01 1.102826751176e+00 1.264336508913e+00 1.353378767633e+00 1.354299720723e+00 1.268010167831e+00 1.111266734153e+00 9.227010180316e-01 7.561259108159e-01 6.948267351194e-01 7.819138883482e-01 9.339531125818e-01 1.058256680501e+00 1.104796143145e+00 1.057105561983e+00 9.259672690634e-01 7.525820103462e-01 6.216691595744e-01 6.364863887653e-01 7.819148548786e-01 9.491060090495e-01 1.061339403548e+00 1.082393173272e+00 1.004152975287e+00 8.445609725723e-01 6.571525843760e-01 5.549342502075e-01 6.425247566763e-01 8.413134882021e-01 1.029441170291e+00 1.141575069489e+00 1.148856342239e+00 1.047759088780e+00 8.607814593326e-01 6.507940706414e-01 5.562300547668e-01 6.883308934782e-01 9.299300984594e-01 1.150199993423e+00 1.285327469398e+00 1.306913733456e+00 1.210691723658e+00 1.016107065126e+00 7.748005410149e-01 6.000669317078e-01 6.440317280602e-01 8.562222039654e-01 1.078851909767e+00 1.228014218365e+00 1.281078433253e+00 1.238859502144e+00 1.127153161999e+00 9.682913056276e-01 8.057814077103e-01 7.060327629535e-01 7.140873073160e-01 8.104576518517e-01 9.216481813647e-01 9.919667742221e-01 9.970204811991e-01 9.388493139128e-01 8.451244615580e-01 7.689294266956e-01 7.685588798874e-01 8.535857272179e-01 9.737378717086e-01 1.070344506048e+00 1.105006363778e+00 1.062642276560e+00 9.516350874440e-01 8.085281542289e-01 7.059083989813e-01 7.252638457130e-01 8.608788830492e-01 1.028821190954e+00 1.156916666200e+00 1.203923229591e+00 1.153094886102e+00 1.009705213765e+00 8.052403052017e-01 6.163785676928e-01 5.826717193532e-01 7.463085234662e-01 9.747782948747e-01 1.165499709739e+00 1.269308618816e+00 1.265843791058e+00 1.156137001235e+00 9.628447239356e-01 7.384898484702e-01 5.890625316337e-01 6.357336061567e-01 8.225471460393e-01 1.016023974539e+00 1.143870266839e+00 1.176473104416e+00 1.115656430513e+00 9.985333227857e-01 8.473673809182e-01 6.966125655328e-01 6.379146461237e-01 7.289210850724e-01 8.645704026567e-01 9.735902955477e-01 1.017481649738e+00 9.821429015643e-01 8.729309181910e-01 7.148715259259e-01 5.599551190471e-01 4.931150840318e-01 5.596658198915e-01 6.879835991770e-01 7.969037948031e-01 8.452580518454e-01 8.191026820614e-01 7.243359871879e-01 5.875874164507e-01 4.664316863855e-01 4.483663562845e-01 5.495873287568e-01 6.867310542974e-01 7.933027735229e-01 8.379513199596e-01 8.119819077829e-01 7.259195368324e-01 6.129315452828e-01 5.353614546358e-01 5.587713470059e-01 6.712955058622e-01 8.035355071272e-01 9.015774933541e-01 9.376566539245e-01 9.044581931066e-01 8.137017386084e-01 6.991156749339e-01 6.196518378562e-01 6.339238812511e-01 7.339857730165e-01 8.566731776797e-01 9.471599066001e-01 9.749008374200e-01 9.298995753450e-01 8.212789659731e-01 6.809860867806e-01 5.732658647675e-01 5.781118965056e-01 6.959125542364e-01 8.475256659800e-01 9.679764812873e-01 1.022483078656e+00 9.975822338898e-01 8.975317050610e-01 7.458279063295e-01 5.940945477287e-01 5.307479775761e-01 6.096606807375e-01 7.633375792105e-01 9.069909751754e-01 9.937577059144e-01 1.003302962375e+00 9.341768647778e-01 8.031908275784e-01 6.509952322396e-01 5.530008452186e-01 5.861034221928e-01 7.226920604761e-01 8.759946715488e-01 9.882232173847e-01 1.031723613945e+00 9.993133260159e-01 9.015925478857e-01 7.690653820687e-01 6.574087736760e-01 6.357503938019e-01 7.203457589662e-01 8.523281446244e-01 9.687566658309e-01 1.032930790455e+00 1.030546053068e+00 9.656552241562e-01 8.603301691705e-01 7.631420790356e-01 7.333618631900e-01 7.832561540569e-01 8.910342245036e-01 1.006534283162e+00 1.091770529926e+00 1.123761558516e+00 1.086878561681e+00 9.648590890401e-01 7.904915751414e-01 6.278496748187e-01 5.819357165997e-01 6.922621554877e-01 8.650916135009e-01 1.010166712249e+00 1.080855550477e+00 1.058601432638e+00 9.458345638064e-01 7.667140217534e-01 5.786258205733e-01 4.960374707633e-01 5.985437893479e-01 7.857090953096e-01 9.500504573040e-01 1.039726580459e+00 1.033312895146e+00 9.300999908508e-01 7.504086362866e-01 5.480954587189e-01 4.502976140047e-01 5.714009852231e-01 7.948736893077e-01 9.991841641463e-01 1.129803993991e+00 1.162754446355e+00 1.093890361477e+00 9.386041284641e-01 7.386176272736e-01 5.837012257013e-01 6.019825905799e-01 7.815448269222e-01 9.950146987229e-01 1.161284229713e+00 1.242361354962e+00 1.224902128773e+00 1.115472996835e+00 9.419357085584e-01 7.653941111537e-01 7.186130947768e-01 7.972443880750e-01 9.298941636089e-01 1.067709548329e+00 1.176557815828e+00 1.195253812913e+00 1.110248144557e+00 9.388041504326e-01 7.239467752510e-01 5.538014969996e-01 5.540621605629e-01 7.091059906564e-01 8.863533616309e-01 1.005985667816e+00 1.034102907428e+00 9.619550667805e-01 7.998167828189e-01 5.781934475337e-01 3.693242992247e-01 3.482616740031e-01 5.294598925052e-01 7.264579274006e-01 8.613118481994e-01 9.061843679704e-01 8.542324466225e-01 7.151942181788e-01 5.182591191965e-01 3.366958368069e-01 3.422405194683e-01 5.275480540588e-01 7.239347723906e-01 8.626896618392e-01 9.171367860770e-01 8.793395515293e-01 7.565534838376e-01 5.724862202384e-01 3.802661542137e-01 3.113286219583e-01 4.421244304730e-01 6.207978576256e-01 7.572884558822e-01 8.196930762658e-01 7.987331326539e-01 7.015260730509e-01 5.582018541648e-01 4.265987028841e-01 3.905218689444e-01 4.764910089543e-01 6.050478689969e-01 7.003426328481e-01 7.261791478653e-01 6.743514312368e-01 5.531332313751e-01 3.924486199829e-01 2.777359299148e-01 3.479390667498e-01 5.254714312071e-01 6.927933503336e-01 8.032493803184e-01 8.363309461853e-01 7.870434792469e-01 6.660446522342e-01 5.064998061269e-01 3.898962543602e-01 4.369458999477e-01 6.104623886859e-01 7.958235905166e-01 9.336992153108e-01 9.962982710990e-01 9.732538648784e-01 8.691314453164e-01 7.052467161089e-01 5.293238138733e-01 4.384801345444e-01 5.159961053231e-01 6.823741490891e-01 8.373624992005e-01 9.325323088185e-01 9.476687932957e-01 8.801350905929e-01 7.430885328682e-01 5.692544531030e-01 4.271689951996e-01 4.224171285818e-01 5.481806187753e-01 6.941884867965e-01 7.949540374880e-01 8.232352977634e-01 7.753309975649e-01 6.793051590416e-01 5.562103479697e-01 4.465747580198e-01 4.174595488220e-01 4.913757054961e-01 6.134208044790e-01 7.241624248253e-01 7.726635500336e-01 7.756686241722e-01 7.048599521816e-01 5.731609983052e-01 4.152443130590e-01 3.111059467143e-01 3.622672613949e-01 5.038203433871e-01 6.342740730789e-01 7.098399749271e-01 7.141124485569e-01 6.471211791099e-01 5.252244310776e-01 3.896586065334e-01 3.290808707110e-01 4.098939858943e-01 5.511470345788e-01 6.716483785808e-01 7.344535757229e-01 7.252964434446e-01 6.461756659159e-01 5.169410334463e-01 3.873481692747e-01 3.556947303349e-01 4.615976295288e-01 6.109016778051e-01 7.308747618920e-01 7.885293745926e-01 7.721860231395e-01 6.873495312855e-01 5.597814048553e-01 4.477891488008e-01 4.408803088015e-01 5.516030824279e-01 6.946480480054e-01 8.039925011874e-01 8.469715586659e-01 8.120421716109e-01 7.052816106223e-01 5.532321693691e-01 4.175168525986e-01 4.245914950242e-01 5.748281759039e-01 7.157969151828e-01 8.245435305128e-01 8.640622835171e-01 8.394168961526e-01 7.259657099394e-01 5.493970048307e-01 3.794418277301e-01 3.746132203863e-01 5.534904450594e-01 7.587967693876e-01 9.110853594342e-01 9.768395108064e-01 9.447220110926e-01 8.228529850740e-01 6.441147200095e-01 4.875523090254e-01 4.889082299745e-01 6.539085612724e-01 8.488846672904e-01 9.904877402854e-01 1.040481923029e+00 9.855379637625e-01 8.333607047714e-01 6.180310206041e-01 4.314231150991e-01 4.575018028626e-01 6.724965900985e-01 8.999085683976e-01 1.057134889184e+00 1.108361236702e+00 1.041393457076e+00 8.643888394269e-01 6.098386242458e-01 3.688518943841e-01 3.925111437617e-01 6.484117338196e-01 8.994433543356e-01 1.063447521960e+00 1.106840469803e+00 1.018941426402e+00 8.094401511003e-01 5.128259180922e-01 2.521196024106e-01 4.189995181653e-01 7.566421974739e-01 1.043427828027e+00 1.221900590323e+00 1.263744618475e+00 1.161003862131e+00 9.271516568522e-01 6.047269765619e-01 3.361454566623e-01 4.944159320745e-01 8.525619253070e-01 1.165994507704e+00 1.364743613143e+00 1.416209615205e+00 1.310950239617e+00 1.062553724558e+00 7.136642459597e-01 3.914251577019e-01 4.890977569366e-01 8.626010345879e-01 1.203548336553e+00 1.426406907858e+00 1.493928141308e+00 1.394213250093e+00 1.139006300473e+00 7.666452813837e-01 3.811961274662e-01 4.275993737719e-01 8.338870202717e-01 1.208026945631e+00 1.460455214462e+00 1.553221936938e+00 1.473883392100e+00 1.234250743487e+00 8.731858844730e-01 4.849992495170e-01 4.197736245854e-01 7.748376193851e-01 1.138862388493e+00 1.388990738250e+00 1.479901949046e+00 1.413345257539e+00 1.216703709311e+00 9.208022017277e-01 5.747342391662e-01 3.419598202063e-01 5.365949918457e-01 8.861604650890e-01 1.196958797493e+00 1.392677812521e+00 1.467308347220e+00 1.367260687220e+00 1.110209661542e+00 7.355074360436e-01 3.394865461064e-01 3.844872683548e-01 7.825969340816e-01 1.130156293406e+00 1.347417967415e+00 1.400727526073e+00 1.280863945604e+00 1.001509109900e+00 5.996478654270e-01 1.841867595161e-01 4.578551964928e-01 9.167325841064e-01 1.290910986645e+00 1.526542681777e+00 1.593505650416e+00 1.482995714296e+00 1.208182712265e+00 8.044001277500e-01 3.444116153975e-01 3.200848212035e-01 7.723118652514e-01 1.171251532470e+00 1.441634203210e+00 1.549978579410e+00 1.485363182090e+00 1.258798962322e+00 9.028801513950e-01 4.787610217035e-01 2.452892601225e-01 5.854403808989e-01 9.514984232514e-01 1.207223636600e+00 1.314614064631e+00 1.261769029713e+00 1.059016852478e+00 7.393709811396e-01 3.763346457187e-01 3.058055687972e-01 6.448532654279e-01 9.725210708871e-01 1.193753442436e+00 1.274311935420e+00 1.203965657575e+00 9.939700947881e-01 6.784811607000e-01 3.410119870243e-01 3.398356655106e-01 6.731515801185e-01 9.819819295705e-01 1.184845825547e+00 1.250501285862e+00 1.171106901765e+00 9.613145803731e-01 6.647682275320e-01 4.054698016597e-01 4.876587045170e-01 8.040775224311e-01 1.104575559667e+00 1.308195866259e+00 1.381791423476e+00 1.316807706819e+00 1.127142501326e+00 8.533033511965e-01 5.871915430459e-01 5.293899309446e-01 7.401357677123e-01 1.006501468986e+00 1.207880027427e+00 1.298271501314e+00 1.264318889228e+00 1.117043287025e+00 8.941581792958e-01 6.761730840800e-01 6.253655782367e-01 7.904033406004e-01 1.013525981161e+00 1.216875216342e+00 1.351814037935e+00 1.396029558382e+00 1.316987347474e+00 1.113272304774e+00 8.285608595198e-01 5.630742779122e-01 5.333909289910e-01 7.683887218017e-01 1.044112132022e+00 1.250014503032e+00 1.345120135528e+00 1.318814595346e+00 1.183251804723e+00 9.740721522438e-01 7.593267849311e-01 6.515503620772e-01 7.266940077593e-01 9.009578824862e-01 1.064075768962e+00 1.160771827692e+00 1.173469003946e+00 1.109408509404e+00 9.964268116392e-01 8.806664047010e-01 8.158918032766e-01 8.301116757135e-01 8.987484280740e-01 9.730725783983e-01 1.017875964411e+00 1.021386367527e+00 9.926451730790e-01 9.556051548538e-01 9.379714549776e-01 9.541309956704e-01 9.946562413192e-01 1.034664200334e+00 1.050933283145e+00 1.033327897854e+00 9.892450294650e-01 9.432795567701e-01 9.286348329416e-01 9.659670496779e-01 1.049952756168e+00 1.152756216602e+00 1.247838439525e+00 1.313797441594e+00 1.333254946958e+00 1.293355633833e+00 1.188667367822e+00 1.042711831442e+00 9.134860724122e-01 8.770076411329e-01 9.601215955144e-01 1.106806070409e+00 1.242345322242e+00 1.317279735927e+00 1.309892039004e+00 1.222858447882e+00 1.083143180922e+00 9.443020010241e-01 8.783715876697e-01 9.259388355480e-01 1.048349983800e+00 1.173100275078e+00 1.246814291182e+00 1.244086326731e+00 1.164649866072e+00 1.032738729411e+00 8.995939577191e-01 8.363629816716e-01 8.849650910341e-01 1.007945799126e+00 1.133332487554e+00 1.207862197242e+00 1.205955050515e+00 1.127294035985e+00 9.972404365550e-01 8.710556971636e-01 8.256399913751e-01 9.002380384256e-01 1.047218753831e+00 1.190325433392e+00 1.275649440933e+00 1.276818284193e+00 1.191850585714e+00 1.043930083342e+00 8.872607554847e-01 8.075320555975e-01 8.713883003012e-01 1.035215596943e+00 1.215374324601e+00 1.364558764236e+00 1.431404534446e+00 1.398588851455e+00 1.248238655828e+00 1.017694151938e+00 7.887913704717e-01 7.056871001370e-01 8.419240938884e-01 1.070848953780e+00 1.265716717738e+00 1.364923415781e+00 1.347138011754e+00 1.221669484184e+00 1.030762449153e+00 8.610744750076e-01 8.314714834624e-01 9.697629949213e-01 1.169831107996e+00 1.328011019846e+00 1.387237789299e+00 1.326301320707e+00 1.154787384132e+00 9.190557863552e-01 7.276338594281e-01 7.429112249325e-01 9.599109957636e-01 1.217319342185e+00 1.406957498078e+00 1.476227891094e+00 1.405760970366e+00 1.204029204505e+00 9.127256794678e-01 6.403816322633e-01 6.206159217874e-01 8.869049739130e-01 1.203571363147e+00 1.443057864987e+00 1.551017027743e+00 1.507122604204e+00 1.318272851346e+00 1.022392485164e+00 7.171650738268e-01 6.500534851132e-01 8.916526003473e-01 1.228749974209e+00 1.534375716078e+00 1.744295544613e+00 1.832169782869e+00 1.761669266723e+00 1.520337302903e+00 1.158725719626e+00 7.899363197065e-01 6.763424971960e-01 9.417415112902e-01 1.298136112799e+00 1.569942876953e+00 1.690924206116e+00 1.640374186196e+00 1.430554769040e+00 1.109159455849e+00 7.846382625136e-01 6.853925259851e-01 9.113324727610e-01 1.222547047918e+00 1.455641856585e+00 1.544838159021e+00 1.469003473103e+00 1.239414098604e+00 9.032998501876e-01 5.851779674124e-01 5.885527058331e-01 9.132757855331e-01 1.258234345396e+00 1.498721834485e+00 1.585146829004e+00 1.501288799198e+00 1.257995421485e+00 8.950798238974e-01 5.117396145329e-01 4.526361051781e-01 8.054762470056e-01 1.176323537333e+00 1.431759200891e+00 1.543571126927e+00 1.496663312230e+00 1.297664437261e+00 9.748575721040e-01 5.885858841657e-01 3.446069732448e-01 5.958848291115e-01 9.776289140476e-01 1.287857310056e+00 1.467836756115e+00 1.494356918657e+00 1.365496218605e+00 1.099597474763e+00 7.375027877818e-01 3.784677488009e-01 4.033338299881e-01 7.598579436975e-01 1.094695015369e+00 1.325679972337e+00 1.422020417955e+00 1.375233739194e+00 1.196471171429e+00 9.177672079787e-01 6.057591215950e-01 4.361441755806e-01 6.043723531845e-01 8.939882220892e-01 1.140144929664e+00 1.288700724112e+00 1.321126659151e+00 1.240263475719e+00 1.068152669938e+00 8.491869963289e-01 6.621798256412e-01 6.169476622225e-01 7.313481285595e-01 8.969496130374e-01 1.028808553841e+00 1.090620452572e+00 1.075170150794e+00 9.952552772329e-01 8.804235563746e-01 7.738082550575e-01 7.191839246992e-01 7.306463936675e-01 7.790608296777e-01 8.231200220064e-01 8.374428865344e-01 8.179707544255e-01 7.785470859460e-01 7.474397902152e-01 7.451682465046e-01 7.805230261020e-01 8.322106105135e-01 8.739014886611e-01 8.862429806507e-01 8.623855159148e-01 8.095595828883e-01 7.495454863218e-01 7.145859033831e-01 7.305991529931e-01 7.950564714464e-01 8.793930918091e-01 9.511754177260e-01 9.877808343113e-01 9.797501420012e-01 9.313668414957e-01 8.609405165656e-01 7.990742675722e-01 7.784007260698e-01 8.111188247046e-01 8.773014427528e-01 9.418445085383e-01 9.750568807550e-01 9.610006343671e-01 8.997000938192e-01 8.093617488064e-01 7.288523542270e-01 7.089225444501e-01 7.727638104583e-01 8.887309612708e-01 1.003853798281e+00 1.075806891219e+00 1.078583419005e+00 1.001373858669e+00 8.487908849453e-01 6.458316318893e-01 4.612262900397e-01 4.462511049685e-01 6.325094075660e-01 8.695077234674e-01 1.068613533420e+00 1.188467188359e+00 1.207842698722e+00 1.120352179656e+00 9.348373792677e-01 6.810336470920e-01 4.423474604765e-01 4.428438213724e-01 7.033710039719e-01 1.003249588498e+00 1.248293522021e+00 1.396774154376e+00 1.426861551407e+00 1.332172861977e+00 1.122287641645e+00 8.271792846127e-01 5.237436211332e-01 4.495897946317e-01 7.204505876951e-01 1.063635222708e+00 1.352948141543e+00 1.538946339547e+00 1.596661184537e+00 1.518231457058e+00 1.312515827000e+00 1.007486276364e+00 6.651076871527e-01 4.642160913029e-01 6.448434843678e-01 9.817471948770e-01 1.283803360529e+00 1.484993364707e+00 1.555425966442e+00 1.485150568357e+00 1.282013501370e+00 9.733392031624e-01 6.205925249954e-01 4.190883478170e-01 6.352613260831e-01 9.926250126636e-01 1.303604346154e+00 1.506812036599e+00 1.573271106184e+00 1.492970413075e+00 1.273093007436e+00 9.385200683294e-01 5.418958966377e-01 2.985877446232e-01 5.943139959982e-01 9.964149161062e-01 1.330301497771e+00 1.545931515881e+00 1.617487254987e+00 1.536115050438e+00 1.309450476211e+00 9.617833711274e-01 5.396086397497e-01 2.359147295906e-01 5.565220904225e-01 9.784319796071e-01 1.323259381418e+00 1.544627887502e+00 1.617591737852e+00 1.533649211263e+00 1.300454107894e+00 9.414728309594e-01 4.975021683915e-01 1.530762918976e-01 5.533370677083e-01 9.973163119146e-01 1.353545951821e+00 1.582152230375e+00 1.659585174297e+00 1.578013503827e+00 1.345915729648e+00 9.885995826639e-01 5.542183337276e-01 2.444827864945e-01 5.786789165501e-01 1.017222671313e+00 1.378744030585e+00 1.616066527981e+00 1.703843169906e+00 1.633572993371e+00 1.413414719857e+00 1.068459830137e+00 6.457701061394e-01 2.949161590864e-01 5.125995160757e-01 9.296947464958e-01 1.285894672509e+00 1.525249633811e+00 1.621330148493e+00 1.565610530308e+00 1.366491716551e+00 1.049735313152e+00 6.652634052519e-01 3.588955701164e-01 5.121600925714e-01 8.783207630474e-01 1.201147609132e+00 1.416386888931e+00 1.496590098050e+00 1.433217149323e+00 1.234205421084e+00 9.232217507069e-01 5.433854205176e-01 2.353473494429e-01 4.560616498895e-01 8.211970827286e-01 1.120787307345e+00 1.309873800338e+00 1.367484429256e+00 1.288598625349e+00 1.083385470636e+00 7.770320734586e-01 4.165856343958e-01 2.155730608632e-01 5.131752344579e-01 8.537320396214e-01 1.118896734453e+00 1.274022577342e+00 1.302959834788e+00 1.204662197408e+00 9.933901310661e-01 7.011783490974e-01 4.010874347328e-01 3.466685646649e-01 6.142321160225e-01 9.063230626475e-01 1.126953631236e+00 1.242261820957e+00 1.239314631590e+00 1.121659094549e+00 9.102284263365e-01 6.510659977805e-01 4.536859051402e-01 5.049901474733e-01 7.344135309104e-01 9.639392689876e-01 1.119119992362e+00 1.169192183167e+00 1.104857109398e+00 9.345320453981e-01 6.871643088772e-01 4.368938931879e-01 3.953122481641e-01 6.277857979404e-01 9.032244932420e-01 1.119224781595e+00 1.234606684701e+00 1.230086724918e+00 1.102435984597e+00 8.636369798535e-01 5.425920757969e-01 2.243283684443e-01 3.537280378740e-01 7.104778417425e-01 1.025591795720e+00 1.247971684229e+00 1.350436153291e+00 1.320334973212e+00 1.159566398722e+00 8.850461181581e-01 5.317480489230e-01 2.143596185181e-01 4.174843480001e-01 7.907329575546e-01 1.107746150891e+00 1.321112979095e+00 1.405565366270e+00 1.351343925521e+00 1.164559479633e+00 8.689638938993e-01 5.179195517415e-01 3.151321390650e-01 5.721189083634e-01 9.338090907534e-01 1.233975725432e+00 1.421439932474e+00 1.470318968492e+00 1.372182222143e+00 1.135559212782e+00 7.874291311636e-01 3.920231452932e-01 3.145762790396e-01 7.123166014128e-01 1.116629932502e+00 1.430943145448e+00 1.614019682693e+00 1.643247013859e+00 1.513550544284e+00 1.239101169575e+00 8.595716131549e-01 4.882802637616e-01 5.211258937373e-01 9.372661914982e-01 1.370170919197e+00 1.710411248446e+00 1.909094789991e+00 1.940367458735e+00 1.797943058504e+00 1.495831036435e+00 1.072606723990e+00 6.234305577071e-01 5.102853429241e-01 9.202159299216e-01 1.402152956846e+00 1.798636061356e+00 2.051253410490e+00 2.130118781204e+00 2.026422592169e+00 1.751966148413e+00 1.340902692189e+00 8.627980671285e-01 5.245282611648e-01 7.329102029329e-01 1.185804683450e+00 1.592321469665e+00 1.867657658837e+00 1.975007798833e+00 1.902156275953e+00 1.658289452763e+00 1.274352640565e+00 8.124873369642e-01 4.572715042035e-01 6.476352718031e-01 1.087755447647e+00 1.476692552858e+00 1.733766511059e+00 1.823877960670e+00 1.735804523789e+00 1.480054349776e+00 1.091418201083e+00 6.519993954994e-01 4.692573768559e-01 8.318303900491e-01 1.301512145385e+00 1.693900978791e+00 1.945325420250e+00 2.023272470679e+00 1.916942594997e+00 1.636715507733e+00 1.216248708567e+00 7.304785261474e-01 4.615501818695e-01 8.133335368180e-01 1.318647253310e+00 1.751911023276e+00 2.043982343682e+00 2.159904863014e+00 2.086389839870e+00 1.830238822430e+00 1.417658108110e+00 8.959077104387e-01 3.768333671796e-01 4.857410247291e-01 1.007606384719e+00 1.471098456935e+00 1.800148418890e+00 1.959861571159e+00 1.935889984342e+00 1.732951507741e+00 1.374138933351e+00 9.007372987319e-01 3.910728030490e-01 3.538360560335e-01 8.352188377569e-01 1.271219752042e+00 1.582851892501e+00 1.736597888094e+00 1.718862293324e+00 1.534830297423e+00 1.208876248989e+00 7.894937671263e-01 4.061071339920e-01 5.070791535813e-01 9.245896165263e-01 1.310768371913e+00 1.583544557329e+00 1.708052424360e+00 1.671234535334e+00 1.479609493296e+00 1.160760241809e+00 7.747281409018e-01 4.927826809579e-01 6.471214980244e-01 1.031972749440e+00 1.391604303746e+00 1.643494033266e+00 1.750967868626e+00 1.700000645889e+00 1.495857920669e+00 1.163271435347e+00 7.541070787785e-01 4.210751607412e-01 5.686761296280e-01 9.741060770072e-01 1.347839272281e+00 1.612786427373e+00 1.735113911563e+00 1.701862264179e+00 1.518230543692e+00 1.207609263424e+00 8.166338141366e-01 4.612423495828e-01 4.950578598661e-01 8.533166585347e-01 1.208147464333e+00 1.466622188236e+00 1.593126916774e+00 1.574695797369e+00 1.416736462293e+00 1.143406895576e+00 8.048789856857e-01 5.222061074926e-01 5.574138601604e-01 8.539120635965e-01 1.162100487831e+00 1.386991284564e+00 1.490854205319e+00 1.460068211678e+00 1.299663683071e+00 1.033600418324e+00 7.141120777089e-01 4.774586303939e-01 5.726782214957e-01 8.765286045749e-01 1.173835510799e+00 1.386724125598e+00 1.482196471011e+00 1.448218679558e+00 1.289737466132e+00 1.028651570923e+00 7.101211460665e-01 4.468947937510e-01 4.936546978477e-01 7.761249533892e-01 1.060861704563e+00 1.267336917240e+00 1.364194446416e+00 1.340970164686e+00 1.203751615154e+00 9.757725339040e-01 7.051658553631e-01 5.015345930250e-01 5.448979988702e-01 7.788755663708e-01
 3.683426620737e-01 3.707278996238e-01 3.750372651987e-01 3.801792537229e-01 3.854041259292e-01 3.894990031398e-01 3.911343031106e-01 3.893346943297e-01 3.681664032745e-01 3.433388340414e-01 3.188879100343e-01 2.903287753614e-01 2.601778252358e-01 2.373757490179e-01 2.274574670941e-01 2.285450043610e-01 2.333995295519e-01 2.354295404178e-01 2.323254550907e-01 2.264792233812e-01 2.233025665007e-01 2.275371888430e-01 2.393569141386e-01 2.540578596855e-01 2.655269574219e-01 2.697314870743e-01 2.666418600620e-01 2.608000409771e-01 2.602292451190e-01 2.722440175860e-01 2.979251742533e-01 3.314171535238e-01 3.643415114533e-01 3.899533297146e-01 4.049164566799e-01 4.096883630498e-01 4.080623402786e-01 4.057735217785e-01 4.080713974929e-01 4.171427208905e-01 4.313019527393e-01 4.466779946729e-01 4.599702476437e-01 4.703625229529e-01 4.797722942559e-01 4.913400260852e-01 5.069079200639e-01 5.248087203863e-01 5.393370732164e-01 5.411109405105e-01 5.297583473647e-01 5.286194340579e-01 5.032544197335e-01 4.693044446141e-01 4.426778009442e-01 4.371265989970e-01 4.555500291581e-01 4.871665676372e-01 5.154465961971e-01 5.266054505625e-01 5.133127620189e-01 4.758782726065e-01 4.231478569805e-01 3.734515066858e-01 3.513330619857e-01 3.703841043004e-01 4.176820391046e-01 4.679338314250e-01 5.012769997636e-01 5.071064980082e-01 4.832599650665e-01 4.354714800183e-01 3.775572433053e-01 3.310312073666e-01 3.171524316836e-01 3.377342365257e-01 3.722615070733e-01 3.984472915059e-01 4.036007536979e-01 3.851697366500e-01 3.496777085509e-01 3.119048113600e-01 2.909738943384e-01 2.974016216185e-01 3.218111082207e-01 3.448473121327e-01 3.517098156093e-01 3.369004486601e-01 3.050224714825e-01 2.717612220864e-01 2.620512156182e-01 2.920217420629e-01 3.446862940959e-01 4.002345976780e-01 4.438822066489e-01 4.624113102283e-01 4.493965250062e-01 4.044103816871e-01 3.331835579377e-01 2.489802960399e-01 1.850590340477e-01 1.953741648798e-01 2.715903555873e-01 3.548099271737e-01 4.141860050981e-01 4.371903518566e-01 4.220594620039e-01 3.774026414920e-01 3.247138712788e-01 2.990008072028e-01 3.258997820549e-01 3.889878563396e-01 4.536458762982e-01 4.957185007790e-01 5.040379974401e-01 4.785328088600e-01 4.300340944157e-01 3.808988508881e-01 3.602135236238e-01 3.821683645525e-01 4.293595934946e-01 4.725601110194e-01 4.910389254074e-01 4.765628816061e-01 4.336173440131e-01 3.810374347231e-01 3.523242821780e-01 3.760675639413e-01 4.422792796007e-01 5.166080368938e-01 5.710603711701e-01 5.906683581070e-01 5.725437976365e-01 5.261006381599e-01 4.742973474138e-01 4.504892423526e-01 4.774288249881e-01 5.430980560663e-01 6.153276857125e-01 6.669634561527e-01 6.853259287212e-01 6.697402662359e-01 6.299944306448e-01 5.824894148091e-01 5.424342107716e-01 5.191291493199e-01 5.133057877287e-01 5.229473952908e-01 5.240317821255e-01 5.069486283070e-01 4.743671408002e-01 4.405630517300e-01 4.281329007335e-01 4.528111380437e-01 5.070119756892e-01 5.667647262421e-01 6.086164988189e-01 6.171052581458e-01 5.862955370353e-01 5.207602836869e-01 4.379565688321e-01 3.723101267003e-01 3.659553294147e-01 4.225919145441e-01 5.009913459312e-01 5.628084321303e-01 5.871751498961e-01 5.676945895914e-01 5.112776828904e-01 4.404938297943e-01 3.961291306540e-01 4.171853998604e-01 4.946715811716e-01 5.857319185110e-01 6.557122277650e-01 6.862063283174e-01 6.726456199635e-01 6.233488098726e-01 5.600311019896e-01 5.156899849191e-01 5.186856814785e-01 5.661101348329e-01 6.270968905519e-01 6.704150380552e-01 6.779572620297e-01 6.466572850836e-01 5.892190612840e-01 5.335747541600e-01 5.242393116753e-01 5.809110262894e-01 6.780058817361e-01 7.798632641817e-01 8.412456770302e-01 8.513415199247e-01 8.005343202141e-01 7.056984809208e-01 6.063898065028e-01 5.619893497283e-01 6.100667384354e-01 7.184045412820e-01 8.279928766238e-01 8.974324757340e-01 9.064949125860e-01 8.526262525356e-01 7.503831804981e-01 6.342564884853e-01 5.601769532061e-01 5.763562169595e-01 6.647921400487e-01 7.652006834248e-01 8.311061258023e-01 8.395079056884e-01 7.866805926713e-01 6.870871541816e-01 5.766274080362e-01 5.145119572953e-01 5.469593017232e-01 6.460658676726e-01 7.486928011836e-01 8.103487144218e-01 8.088982870584e-01 7.392079750071e-01 6.113407051232e-01 4.538729044294e-01 3.319471914131e-01 3.468836344154e-01 4.720600561557e-01 6.032207686164e-01 6.889842567275e-01 7.093366850235e-01 6.607511327401e-01 5.531283028757e-01 4.121986254245e-01 3.003548867349e-01 3.085373349511e-01 4.074462366895e-01 5.278138043997e-01 6.090050972793e-01 6.321445574508e-01 5.957731388201e-01 5.110578170318e-01 4.028995830667e-01 3.153745938150e-01 3.019929473180e-01 3.560252224080e-01 4.174500474153e-01 4.464903691411e-01 4.289783148414e-01 3.687824796041e-01 2.896447410489e-01 2.469556122258e-01 2.938430258928e-01 3.916251805303e-01 4.816988984445e-01 5.328139847609e-01 5.313217283684e-01 4.767648828910e-01 3.836989041390e-01 2.926605861762e-01 2.826466476158e-01 3.762714067927e-01 4.993139451677e-01 5.978574781219e-01 6.459181494616e-01 6.327594149993e-01 5.600061012540e-01 4.432492229770e-01 3.219092496335e-01 2.815753519936e-01 3.691057544276e-01 4.995858373006e-01 6.069505699872e-01 6.633079377997e-01 6.597021883963e-01 6.021828087713e-01 5.163494753868e-01 4.701503894314e-01 4.998379283968e-01 5.805502474165e-01 6.888831798499e-01 7.865095140753e-01 8.488397513451e-01 8.628168443256e-01 8.169290186474e-01 7.228121893921e-01 6.054580145183e-01 5.119043284287e-01 5.076617486001e-01 5.961456028409e-01 7.130280079826e-01 8.025774590492e-01 8.360983576137e-01 8.060479721380e-01 7.241013057270e-01 6.241358457510e-01 5.643269796725e-01 5.957923876022e-01 7.011215763365e-01 8.194168158399e-01 9.021579706692e-01 9.228254875015e-01 8.730303996422e-01 7.609548480387e-01 6.137559655418e-01 4.866750764453e-01 4.597378858346e-01 5.468265605700e-01 6.686866659907e-01 7.595611781026e-01 7.879668083838e-01 7.446744420420e-01 6.384548582270e-01 4.995512081585e-01 3.949581760926e-01 4.152593094136e-01 5.404207351525e-01 6.770476331787e-01 7.693001176915e-01 7.920373076968e-01 7.387810524670e-01 6.196649651566e-01 4.670991730502e-01 3.591900087256e-01 4.046192940569e-01 5.598474421490e-01 7.185619697762e-01 8.278561354370e-01 8.647942436408e-01 8.241589387460e-01 7.173693513893e-01 5.775658230187e-01 4.736479277425e-01 4.938090177837e-01 6.259743316604e-01 7.814773734352e-01 9.006166464123e-01 9.549438936412e-01 9.360121726867e-01 8.524993413411e-01 7.319206287254e-01 6.250483481154e-01 5.964345002984e-01 6.655878467547e-01 7.800572051055e-01 8.792849823144e-01 9.271063809457e-01 9.093363514534e-01 8.300144443805e-01 7.115998230963e-01 5.986111191777e-01 5.529636867062e-01 6.034257456000e-01 7.053579819444e-01 7.980786539040e-01 8.445421127147e-01 8.307312837189e-01 7.619136482877e-01 6.633455039372e-01 5.828720300316e-01 5.761817973098e-01 6.530104671407e-01 7.752701682960e-01 8.907878073304e-01 9.711077032796e-01 9.994354809148e-01 9.704590323604e-01 8.899752303356e-01 7.761795905735e-01 6.631189419418e-01 6.006888844256e-01 6.265780048135e-01 7.149841817516e-01 8.299098243825e-01 9.146507056797e-01 9.338834965284e-01 8.826390822992e-01 7.760405360923e-01 6.520438524156e-01 5.746458381153e-01 5.999017565780e-01 7.048424218330e-01 8.198016910227e-01 8.931464794212e-01 8.988703938092e-01 8.307864387827e-01 7.006079742045e-01 5.419554444003e-01 4.254892798088e-01 4.421432734347e-01 5.664733336601e-01 7.004522472512e-01 7.871055034907e-01 8.026065886950e-01 7.433624816075e-01 6.241003116842e-01 4.845101920710e-01 4.063420436972e-01 4.665839348611e-01 6.100713105542e-01 7.485584043279e-01 8.356427837996e-01 8.521982269893e-01 7.978680330325e-01 6.908462698459e-01 5.730539420735e-01 5.135016450135e-01 5.613541451040e-01 6.765567318035e-01 7.887371373482e-01 8.535198003349e-01 8.520975838846e-01 7.863852717113e-01 6.800065657441e-01 5.841176967389e-01 5.687317020250e-01 6.552103391423e-01 7.868124971567e-01 9.007556690188e-01 9.601677458354e-01 9.513865641388e-01 8.819027529677e-01 7.828363817558e-01 7.113260985047e-01 7.275199759378e-01 8.336569645048e-01 9.729778464341e-01 1.087846472244e+00 1.142763224948e+00 1.124216694693e+00 1.040099164013e+00 9.220638091071e-01 8.279608777602e-01 8.226154947060e-01 9.181239548781e-01 1.059670211399e+00 1.183516182297e+00 1.248113457245e+00 1.235529692505e+00 1.149605629000e+00 1.016671688535e+00 8.880465950611e-01 8.314254432532e-01 8.821211143014e-01 1.001190853726e+00 1.120910266319e+00 1.192467299525e+00 1.193185831169e+00 1.123503438230e+00 1.005740139952e+00 8.843418063796e-01 8.178200399625e-01 8.410929207058e-01 9.287401218096e-01 1.030112630502e+00 1.109355421438e+00 1.143529766910e+00 1.121818628425e+00 1.047770495006e+00 9.394751900371e-01 8.305963063315e-01 7.665487750139e-01 7.803494807953e-01 8.596634499861e-01 9.613605818810e-01 1.038436247083e+00 1.048520291531e+00 9.890793129550e-01 8.769164718660e-01 7.540068185482e-01 6.844589401950e-01 7.143719564495e-01 8.158237184522e-01 9.219530309596e-01 9.822933296784e-01 9.722778150409e-01 8.899255806242e-01 7.559401626648e-01 6.203227395274e-01 5.650357780221e-01 6.374732569151e-01 7.786658709859e-01 9.088702145632e-01 9.810978599323e-01 9.751833459311e-01 8.915340887361e-01 7.512038751357e-01 6.028877871967e-01 5.309509584738e-01 5.945131178669e-01 7.355974190654e-01 8.689719764038e-01 9.461502581752e-01 9.471603340401e-01 8.726650688099e-01 7.432663112052e-01 6.048730911443e-01 5.335873528443e-01 5.837598393703e-01 7.083467759328e-01 8.297790494904e-01 9.020718431565e-01 9.069958069627e-01 8.469096919599e-01 7.432809764746e-01 6.382631957336e-01 5.884704488964e-01 6.231611330691e-01 7.072506090734e-01 7.841439514350e-01 8.163085869090e-01 7.893993933441e-01 7.100528598082e-01 6.076444478000e-01 5.378476365966e-01 5.576648040744e-01 6.581360282194e-01 7.786264138325e-01 8.692769454144e-01 9.036406649822e-01 8.743496458903e-01 7.913596504526e-01 6.831095305176e-01 5.980042197860e-01 5.872698997316e-01 6.541335665042e-01 7.497978338225e-01 8.261382155632e-01 8.570247521864e-01 8.365221908395e-01 7.760583945455e-01 7.025991150327e-01 6.525939530667e-01 6.520859348464e-01 6.932547017264e-01 7.428766663084e-01 7.699940954327e-01 7.597224097287e-01 7.157796612729e-01 6.602532290404e-01 6.283741715067e-01 6.506892555830e-01 7.217727647698e-01 8.051006293301e-01 8.802890157695e-01 9.218107562335e-01 9.148849038758e-01 8.567683971499e-01 7.569528425610e-01 6.386913519435e-01 5.368379704640e-01 5.051572783125e-01 5.545326034976e-01 6.455174889962e-01 7.274798753521e-01 7.702740351761e-01 7.648024940645e-01 7.205648258168e-01 6.649944768772e-01 6.378942135969e-01 6.679973006507e-01 7.458582400922e-01 8.357471741029e-01 9.045198140849e-01 9.334329219803e-01 9.189971767005e-01 8.715782647821e-01 8.125866052085e-01 7.675673651453e-01 7.530680137089e-01 7.651356829767e-01 7.838904444785e-01 7.894722983825e-01 7.738477751339e-01 7.445875943610e-01 7.222233761605e-01 7.286261633169e-01 7.689957724414e-01 8.254860941280e-01 8.700345296715e-01 8.794305695166e-01 8.431368683011e-01 7.672491824005e-01 6.783332812329e-01 6.237191909257e-01 6.465600332840e-01 7.384512926017e-01 8.493422905498e-01 9.327643973071e-01 9.611660528737e-01 9.260639364125e-01 8.460726147328e-01 7.707543617718e-01 7.216445844015e-01 7.451373367204e-01 8.340260977854e-01 9.459088860976e-01 1.041740736058e+00 1.070034277423e+00 1.019933493753e+00 8.996176736669e-01 7.398838643442e-01 6.037476639294e-01 5.790971719756e-01 6.824164777656e-01 8.305540498540e-01 9.492171652376e-01 1.000165985927e+00 9.701897347604e-01 8.656112989714e-01 7.124267514516e-01 5.623701379404e-01 4.950647434951e-01 5.494693008783e-01 6.574045505981e-01 7.408102094922e-01 7.597799269816e-01 7.025452656111e-01 5.796715470359e-01 4.302734475862e-01 3.488680247775e-01 4.289470449419e-01 5.882070362959e-01 7.268481805836e-01 7.982290184318e-01 7.826112770483e-01 6.788764780926e-01 5.061695313703e-01 3.252398143243e-01 3.127234715431e-01 5.054928170622e-01 7.222265286540e-01 8.840878291760e-01 9.576074776226e-01 9.288720160380e-01 8.009745661420e-01 5.972295175004e-01 3.845480627650e-01 3.555886764861e-01 5.513841078569e-01 7.872336213070e-01 9.657261139114e-01 1.049506110363e+00 1.023841792303e+00 8.917950202416e-01 6.752847925993e-01 4.276207959928e-01 3.109578865801e-01 4.802045990412e-01 7.176636429164e-01 9.008137980374e-01 9.891379299298e-01 9.687909272129e-01 8.455447376148e-01 6.470208016145e-01 4.406309048146e-01 3.859617117163e-01 5.487772106118e-01 7.555550946173e-01 9.054682370741e-01 9.593447897542e-01 9.050272528779e-01 7.521366516612e-01 5.386401861497e-01 3.734131851134e-01 4.523054500152e-01 6.875848428582e-01 9.109515995476e-01 1.054838921207e+00 1.089821137542e+00 1.008504752789e+00 8.248139544146e-01 5.824525859399e-01 4.023598896479e-01 4.910809497348e-01 7.402071382450e-01 9.705840907272e-01 1.112527813162e+00 1.136879947732e+00 1.035343727591e+00 8.452166592412e-01 6.213412276090e-01 4.639395199971e-01 5.270303069995e-01 7.543100236783e-01 9.924580984300e-01 1.154632445226e+00 1.205103933831e+00 1.132411413306e+00 9.444963136379e-01 6.710225702479e-01 3.887035759884e-01 3.550186390468e-01 6.193733364907e-01 8.970529782454e-01 1.093723454759e+00 1.174357384086e+00 1.126994211363e+00 9.590392811484e-01 6.992491088431e-01 4.182199219145e-01 3.468826252064e-01 5.898706057746e-01 8.662991440304e-01 1.067919049681e+00 1.156206915557e+00 1.117200525713e+00 9.559875844928e-01 6.966098878196e-01 3.930093816726e-01 2.572326684803e-01 5.019522216528e-01 7.860672208668e-01 9.952470400858e-01 1.094851329238e+00 1.073732796258e+00 9.404788194882e-01 7.263885132619e-01 5.029181664384e-01 4.305463606714e-01 5.878817320244e-01 8.014529411710e-01 9.585599471623e-01 1.015449511014e+00 9.588293334122e-01 7.984686912167e-01 5.942647191240e-01 4.349950378112e-01 4.657175244946e-01 6.621297256888e-01 8.913161578079e-01 1.059008916249e+00 1.129249551590e+00 1.090440655454e+00 9.501346408732e-01 7.378442380263e-01 5.216808753321e-01 4.493866629925e-01 5.959840657390e-01 8.062376176542e-01 9.697770774837e-01 1.041572775263e+00 1.005896967594e+00 8.677398126201e-01 6.539421577611e-01 4.320572701562e-01 3.765732875103e-01 5.598632958044e-01 7.881010436487e-01 9.596292285261e-01 1.035530707971e+00 1.001680931565e+00 8.622554406919e-01 6.399226841686e-01 3.889614038182e-01 2.874530069913e-01 4.791381480394e-01 7.210109122301e-01 9.042930352197e-01 9.936308673107e-01 9.770163178105e-01 8.600476476151e-01 6.670776845655e-01 4.533636155569e-01 3.547040277855e-01 4.821840221348e-01 6.817003645453e-01 8.398885805835e-01 9.155249525903e-01 8.975934826799e-01 7.983020840539e-01 6.638096395850e-01 5.222747938955e-01 4.583277519871e-01 5.209710745110e-01 6.535692852398e-01 7.752658126188e-01 8.550417901581e-01 8.546562608352e-01 7.699435667573e-01 6.220983632467e-01 4.648799509793e-01 4.074660818784e-01 5.123804151123e-01 6.766813715283e-01 8.085592253200e-01 8.657531317294e-01 8.324698475465e-01 7.130898425037e-01 5.365874554721e-01 3.851209762932e-01 4.186218669333e-01 6.157658976722e-01 8.283954520985e-01 9.844465099657e-01 1.050943989625e+00 1.015189480893e+00 8.822447631593e-01 6.779293284961e-01 4.668473550953e-01 4.047131246826e-01 5.685581382356e-01 7.907563738861e-01 9.660442116296e-01 1.052062110962e+00 1.032699583200e+00 9.111383361587e-01 7.113886408445e-01 4.934930724732e-01 4.064060118193e-01 5.574091094353e-01 7.865183591488e-01 9.767002166159e-01 1.081686248569e+00 1.084329681767e+00 9.886621484887e-01 8.222881350874e-01 6.543968698645e-01 6.447511703912e-01 7.647315630011e-01 9.210039399208e-01 1.101618728725e+00 1.209274465800e+00 1.213849159889e+00 1.114434067761e+00 9.331811406847e-01 7.246656215682e-01 5.983103040141e-01 6.642776550025e-01 8.563168367340e-01 1.047641241966e+00 1.168289488490e+00 1.187456291018e+00 1.099214503309e+00 9.198009601345e-01 6.937086653907e-01 5.206472582999e-01 5.483855067090e-01 7.383462526298e-01 9.388675028140e-01 1.070490423145e+00 1.099663543881e+00 1.017616143132e+00 8.356018161443e-01 5.878755422475e-01 3.637131753456e-01 3.851988373532e-01 6.153382443694e-01 8.429737128975e-01 9.936031668948e-01 1.039145682975e+00 9.731588902393e-01 8.084783164280e-01 5.828110097828e-01 3.940815573489e-01 4.370964681480e-01 6.601548486102e-01 8.842338468646e-01 1.036712850096e+00 1.088470794344e+00 1.032937641186e+00 8.845693035307e-01 6.857309619517e-01 5.317691758525e-01 5.612235868228e-01 7.477118510525e-01 9.523686596859e-01 1.095148967908e+00 1.139664107364e+00 1.074566294437e+00 9.099164274785e-01 6.822276475108e-01 4.836648596060e-01 4.938920928399e-01 7.057441756103e-01 9.423716081260e-01 1.114499285281e+00 1.184022892414e+00 1.137737369476e+00 9.827930155643e-01 7.496790076285e-01 5.134543026365e-01 4.536020788905e-01 6.458370747868e-01 8.984210668776e-01 1.098442034976e+00 1.201237696387e+00 1.190687970084e+00 1.072263324628e+00 8.752133852189e-01 6.663555938024e-01 5.761149987252e-01 6.942918233160e-01 9.102431830475e-01 1.103589375724e+00 1.216139529133e+00 1.224744886540e+00 1.130529907211e+00 9.586207484672e-01 7.665085806310e-01 6.632855831281e-01 7.370586087373e-01 9.214965806598e-01 1.121134281460e+00 1.274495831910e+00 1.350107194346e+00 1.336270434714e+00 1.236834564209e+00 1.070356323905e+00 8.771498825679e-01 7.134422801695e-01 6.715098253449e-01 7.762777744587e-01 9.324823635712e-01 1.051678672949e+00 1.089716590272e+00 1.034567891663e+00 9.008804347455e-01 7.340877859349e-01 6.217110012460e-01 6.547620277627e-01 8.017936478281e-01 9.595423866433e-01 1.059189795776e+00 1.069332801627e+00 9.858713225990e-01 8.313532128778e-01 6.650346872158e-01 5.956245276770e-01 6.939113076836e-01 8.777174976163e-01 1.042498140275e+00 1.130264703742e+00 1.116007829547e+00 9.999203060286e-01 8.098608730355e-01 6.194081706608e-01 5.732137605247e-01 7.353302560848e-01 9.731982123016e-01 1.175160057779e+00 1.286764282469e+00 1.284598403637e+00 1.168600821404e+00 9.631458930425e-01 7.287281528355e-01 5.935162733100e-01 6.850996932389e-01 9.090657626620e-01 1.121961130722e+00 1.251799914547e+00 1.286282153841e+00 1.237028732334e+00 1.119386957844e+00 9.614396614028e-01 8.094666718978e-01 7.279763347349e-01 7.547520482039e-01 8.537380133670e-01 9.593810692586e-01 1.021851073647e+00 1.020375220487e+00 9.598723861305e-01 8.701188742661e-01 8.033020045255e-01 8.105488354926e-01 8.942823659051e-01 1.005717442333e+00 1.090721300986e+00 1.114479868108e+00 1.064994667091e+00 9.540660164892e-01 8.219866810989e-01 7.408915784006e-01 7.772753512566e-01 9.123133303247e-01 1.067799419781e+00 1.178853598205e+00 1.208474502353e+00 1.143396834978e+00 9.930914814454e-01 7.958457987432e-01 6.383863159793e-01 6.473850684272e-01 8.237312067331e-01 1.043127396777e+00 1.217344121374e+00 1.302697922963e+00 1.282274118446e+00 1.160692483837e+00 9.653884008526e-01 7.559980027464e-01 6.405797703159e-01 7.087444864944e-01 8.886251211703e-01 1.063723177091e+00 1.170085537358e+00 1.183071082786e+00 1.108059663144e+00 9.773857268036e-01 8.259145799971e-01 6.867170410934e-01 6.705107478292e-01 7.764583499121e-01 9.072508050361e-01 1.000799562548e+00 1.024146283400e+00 9.671144325531e-01 8.390635330893e-01 6.709780973712e-01 5.265251420781e-01 4.995139082807e-01 6.035745846724e-01 7.447814911482e-01 8.498052662395e-01 8.847805091072e-01 8.403470223295e-01 7.266875308635e-01 5.768904884872e-01 4.613376342326e-01 4.745623481296e-01 6.041694764192e-01 7.536266676374e-01 8.606244991035e-01 8.970493077480e-01 8.563498527433e-01 7.512233107709e-01 6.183608515808e-01 5.285290126264e-01 5.577587580054e-01 6.861451620136e-01 8.316143973087e-01 9.366466482952e-01 9.731956325544e-01 9.343643525096e-01 8.324979854442e-01 7.024616884181e-01 6.072313238728e-01 6.146115363610e-01 7.185521961116e-01 8.480071452097e-01 9.433716007106e-01 9.729077879034e-01 9.268209539024e-01 8.151291075386e-01 6.714393870831e-01 5.632877249530e-01 5.734590762479e-01 6.972832764265e-01 8.509926513655e-01 9.695283466492e-01 1.018999722785e+00 9.869197045290e-01 8.786907852105e-01 7.194275217321e-01 5.642536321731e-01 5.082367783108e-01 6.003965634587e-01 7.599303765603e-01 9.013672268750e-01 9.805861585242e-01 9.795025127552e-01 8.987119928373e-01 7.574942631500e-01 6.010007798106e-01 5.137838933683e-01 5.707222719247e-01 7.217886490303e-01 8.757151758170e-01 9.796639057206e-01 1.010149902627e+00 9.634491080306e-01 8.539718722593e-01 7.177011636755e-01 6.183019751533e-01 6.247396560667e-01 7.321896700792e-01 8.698298427228e-01 9.783546056851e-01 1.026373245826e+00 1.003953123208e+00 9.195129019696e-01 8.012196455841e-01 7.068293397284e-01 6.927562666232e-01 7.668003336174e-01 8.903794478317e-01 1.010256412516e+00 1.090089703391e+00 1.111540141619e+00 1.058055030445e+00 9.185101720719e-01 7.301776858784e-01 5.690524518930e-01 5.534402665900e-01 6.965402891623e-01 8.813424517805e-01 1.023077790983e+00 1.081682861145e+00 1.042838682846e+00 9.121055139921e-01 7.166733715058e-01 5.204546197077e-01 4.561295254670e-01 5.906325259945e-01 7.910786615737e-01 9.543974043240e-01 1.035925178803e+00 1.018825136285e+00 9.061546504211e-01 7.224085104961e-01 5.284297323447e-01 4.577635090359e-01 5.949820271066e-01 8.120073686502e-01 1.000270378263e+00 1.111424583931e+00 1.125479511493e+00 1.042309886207e+00 8.823675113320e-01 6.954973464594e-01 5.810344432697e-01 6.419030757255e-01 8.267296271782e-01 1.021247207777e+00 1.158886930379e+00 1.208882532292e+00 1.163223802101e+00 1.034008641593e+00 8.564254459588e-01 7.090545859170e-01 7.241460223377e-01 8.384058763141e-01 9.782735660312e-01 1.110016996787e+00 1.192025110203e+00 1.177536845164e+00 1.059213981690e+00 8.600342991180e-01 6.322801848778e-01 4.879008773993e-01 5.537698576954e-01 7.441867743283e-01 9.219805678092e-01 1.024020467296e+00 1.025514837195e+00 9.234099916580e-01 7.324734551726e-01 4.883568021470e-01 2.865268767621e-01 3.518987933977e-01 5.744374324852e-01 7.711472817445e-01 8.888025662056e-01 9.080026247519e-01 8.269544310133e-01 6.599661211666e-01 4.430841963222e-01 2.794240454038e-01 3.699528870291e-01 5.898977655506e-01 7.860780437141e-01 9.095416935240e-01 9.404892589353e-01 8.755390794753e-01 7.264341226680e-01 5.231963351097e-01 3.371899772421e-01 3.336416002493e-01 5.080647198747e-01 6.926266600095e-01 8.194824838015e-01 8.642715279582e-01 8.221176015815e-01 7.072833055325e-01 5.514529386971e-01 4.352966412049e-01 4.263142966812e-01 5.282599824644e-01 6.567824638389e-01 7.430857827420e-01 7.555218985303e-01 6.899442245949e-01 5.602115000921e-01 4.070319946082e-01 3.307179144136e-01 4.260208426958e-01 5.989795486338e-01 7.533711538539e-01 8.469240615167e-01 8.616614384198e-01 7.963360494021e-01 6.677190199353e-01 5.203335050875e-01 4.475306925560e-01 5.313572085873e-01 7.057319528498e-01 8.763032901853e-01 9.924411811235e-01 1.029913440476e+00 9.818327818088e-01 8.573800363809e-01 6.851916151726e-01 5.268433597087e-01 4.876751210414e-01 6.030818462335e-01 7.733976749771e-01 9.156703741272e-01 9.901466510836e-01 9.811740936480e-01 8.903341178579e-01 7.362129864661e-01 5.610471732819e-01 4.493936632977e-01 4.922743877914e-01 6.378149983181e-01 7.828878059996e-01 8.731895265348e-01 8.863121887616e-01 8.229538500905e-01 7.135101758663e-01 5.836592195229e-01 4.773676561875e-01 4.570929913017e-01 5.349962610458e-01 6.550547916239e-01 7.593763673917e-01 8.105068464599e-01 8.045732216128e-01 7.284306339482e-01 5.978345986317e-01 4.514056795132e-01 3.664867874549e-01 4.159898074878e-01 5.418376449792e-01 6.580553596234e-01 7.227184419875e-01 7.204354730862e-01 6.532716059452e-01 5.411099617092e-01 4.297063386201e-01 3.967296283319e-01 4.763594268203e-01 6.017633264962e-01 7.068662477247e-01 7.579626657898e-01 7.426308822977e-01 6.654663278184e-01 5.503920328876e-01 4.499375650771e-01 4.407192780903e-01 5.358250183464e-01 6.638168145414e-01 7.640565740748e-01 8.054787833472e-01 7.774423327294e-01 6.870521828537e-01 5.626395006799e-01 4.647431051420e-01 4.729912703119e-01 5.847712993635e-01 7.204528389093e-01 8.203677359764e-01 8.544622486526e-01 8.127214718114e-01 7.024953060149e-01 5.516051616822e-01 4.224997429361e-01 4.451665288001e-01 5.878710420847e-01 7.172848625292e-01 8.174357861773e-01 8.517519313392e-01 8.163870499451e-01 6.975846316849e-01 5.221428413507e-01 3.657573779014e-01 3.846732769343e-01 5.677068763243e-01 7.659211414052e-01 9.082513998916e-01 9.640878398679e-01 9.236889046843e-01 7.961825028560e-01 6.151196761559e-01 4.613081812696e-01 4.717914005067e-01 6.404181192914e-01 8.316176878501e-01 9.669184190065e-01 1.011171018479e+00 9.529884371552e-01 8.013665467053e-01 5.912891315622e-01 4.154009189724e-01 4.493661042433e-01 6.571588072083e-01 8.714217505583e-01 1.015331810137e+00 1.055909983395e+00 9.829477817763e-01 8.062068691861e-01 5.603206813112e-01 3.447051899354e-01 4.007950380331e-01 6.498800520812e-01 8.825799522812e-01 1.027513345225e+00 1.055041559207e+00 9.573946321136e-01 7.473900303955e-01 4.667181617913e-01 2.738084488153e-01 4.726817109498e-01 7.866778054417e-01 1.045848101224e+00 1.197076183997e+00 1.214759428945e+00 1.093718293340e+00 8.505793571703e-01 5.350463574136e-01 3.292852766443e-01 5.489256013515e-01 8.973799032186e-01 1.187480158270e+00 1.359297731354e+00 1.384309195417e+00 1.256300246898e+00 9.918592540224e-01 6.384108892849e-01 3.528992097730e-01 5.305574109864e-01 9.081337184277e-01 1.232575495302e+00 1.432912064474e+00 1.476834145841e+00 1.356009930023e+00 1.085428940908e+00 7.077816512913e-01 3.494495181847e-01 4.739300952867e-01 8.790980811597e-01 1.235265424129e+00 1.464987168194e+00 1.534231682751e+00 1.433805306625e+00 1.178707692673e+00 8.119901186430e-01 4.441549213407e-01 4.560070957922e-01 8.214005954704e-01 1.169648815201e+00 1.397695036646e+00 1.464141157262e+00 1.375035849225e+00 1.167434737469e+00 8.643582554679e-01 5.200540653119e-01 3.289349450945e-01 5.673749181516e-01 9.153437849594e-01 1.215241307534e+00 1.393791601684e+00 1.439277911691e+00 1.315631659758e+00 1.040129385676e+00 6.542940898921e-01 2.689769236109e-01 4.171438078729e-01 8.209755555309e-01 1.150294828523e+00 1.342212835128e+00 1.368164513115e+00 1.222687797871e+00 9.227255415256e-01 5.084583625468e-01 1.441442120720e-01 5.329086767044e-01 9.807503018846e-01 1.330614217780e+00 1.534963265543e+00 1.567501986957e+00 1.423320735363e+00 1.119681095830e+00 6.970802094070e-01 2.578939474071e-01 4.274681832681e-01 8.836965950413e-01 1.261601493548e+00 1.500752771734e+00 1.571770926523e+00 1.467664409494e+00 1.203521117427e+00 8.161921118127e-01 3.770755274972e-01 2.874144613960e-01 6.897665064182e-01 1.051274560555e+00 1.286794616953e+00 1.364929998989e+00 1.278100970937e+00 1.041115839025e+00 6.928177568312e-01 3.286073501598e-01 3.727640703094e-01 7.417927205763e-01 1.067500904613e+00 1.274062273645e+00 1.330936208097e+00 1.231080843148e+00 9.894214284733e-01 6.450681697232e-01 3.028376646072e-01 3.949969104709e-01 7.586637655489e-01 1.072769140583e+00 1.269511957692e+00 1.320973576690e+00 1.222422091119e+00 9.926878963606e-01 6.826921082210e-01 4.354175921261e-01 5.447549902029e-01 8.665657838465e-01 1.164395860807e+00 1.358859509217e+00 1.417967338337e+00 1.335601231403e+00 1.129618535191e+00 8.476292977695e-01 5.975727643580e-01 5.848965994158e-01 8.147548609394e-01 1.078097848891e+00 1.266698790513e+00 1.338539577995e+00 1.283654508346e+00 1.117717957174e+00 8.861111059520e-01 6.834596111999e-01 6.762360903201e-01 8.656263065379e-01 1.092712952828e+00 1.289646201111e+00 1.410157041785e+00 1.430529604032e+00 1.322946927625e+00 1.092585166401e+00 7.932828258821e-01 5.537643117371e-01 6.024080093219e-01 8.745915904188e-01 1.153314044644e+00 1.346249408477e+00 1.418402543021e+00 1.363463653550e+00 1.198761857715e+00 9.676219541996e-01 7.518615889689e-01 6.781654876425e-01 7.943723136157e-01 9.853237930646e-01 1.144869342209e+00 1.224876722953e+00 1.213131104244e+00 1.122696067438e+00 9.892535175261e-01 8.695112774687e-01 8.244689361537e-01 8.715221781298e-01 9.659077080530e-01 1.050456622066e+00 1.091107908277e+00 1.080194822098e+00 1.032230144120e+00 9.780627444824e-01 9.523783563428e-01 9.720709498283e-01 1.023194619576e+00 1.073840115409e+00 1.096023079478e+00 1.077792886308e+00 1.026778354678e+00 9.694245958774e-01 9.424209696727e-01 9.706263521424e-01 1.050426390769e+00 1.151010022920e+00 1.244366540479e+00 1.305577891523e+00 1.316803655866e+00 1.262363110090e+00 1.148591414331e+00 1.001863192653e+00 8.862942930349e-01 8.760156691766e-01 9.800898557641e-01 1.131042506621e+00 1.256936483536e+00 1.314109512718e+00 1.286219431423e+00 1.181377907912e+00 1.033028156976e+00 9.024485314155e-01 8.633361064621e-01 9.389110784441e-01 1.072254185915e+00 1.190304132509e+00 1.245929338002e+00 1.220046043733e+00 1.118697834500e+00 9.738476749981e-01 8.471789392547e-01 8.155143334096e-01 9.024780189648e-01 1.047298239136e+00 1.175403736000e+00 1.239417134773e+00 1.219419449270e+00 1.119719621177e+00 9.700222151331e-01 8.311563136012e-01 7.864195539437e-01 8.711962189566e-01 1.024962669037e+00 1.167054798949e+00 1.245749170824e+00 1.238153535212e+00 1.145744268551e+00 9.951062415636e-01 8.439859493909e-01 7.788445030695e-01 8.573372567844e-01 1.021074314755e+00 1.192753465477e+00 1.327774037918e+00 1.388691323119e+00 1.338948899341e+00 1.181376831986e+00 9.554612455475e-01 7.472872674756e-01 6.960653797288e-01 8.441537287892e-01 1.061071885827e+00 1.235257540028e+00 1.314103248254e+00 1.281726667001e+00 1.151708808752e+00 9.703283134296e-01 8.262547417908e-01 8.247553630403e-01 9.676166925188e-01 1.150253629622e+00 1.282352892684e+00 1.315991431254e+00 1.236487831541e+00 1.059832290919e+00 8.418787663621e-01 7.035040588216e-01 7.778242702744e-01 1.006050833478e+00 1.242832781280e+00 1.400505481463e+00 1.436371057841e+00 1.337437290066e+00 1.118044094045e+00 8.289295866627e-01 6.014430887777e-01 6.608203320940e-01 9.472240752146e-01 1.245745148944e+00 1.454265603667e+00 1.527819249598e+00 1.451828638505e+00 1.238376804438e+00 9.326120429163e-01 6.544240823345e-01 6.732656267018e-01 9.520730270190e-01 1.288855632851e+00 1.579663544595e+00 1.771111598538e+00 1.823861672134e+00 1.723788490064e+00 1.456221722217e+00 1.075497299435e+00 7.056132715408e-01 6.433113773441e-01 9.534026261215e-01 1.314466180790e+00 1.574102681103e+00 1.676761795238e+00 1.607368950223e+00 1.382400781137e+00 1.054091539510e+00 7.406917964403e-01 6.816585095206e-01 9.312454600425e-01 1.238369521328e+00 1.456323692729e+00 1.527085320466e+00 1.434117867070e+00 1.192720804627e+00 8.559691857237e-01 5.650790588755e-01 6.207621401045e-01 9.522378110603e-01 1.281760621502e+00 1.499683219818e+00 1.561444193933e+00 1.454415622892e+00 1.193019414867e+00 8.223422648223e-01 4.629575835530e-01 4.964609616275e-01 8.683046969950e-01 1.224605011936e+00 1.456384322241e+00 1.540189970989e+00 1.464169571051e+00 1.237936243904e+00 8.930285675682e-01 4.984350350345e-01 3.356144736576e-01 6.669321622594e-01 1.055886951224e+00 1.354180001072e+00 1.512272414754e+00 1.511493365997e+00 1.353233884132e+00 1.059098774796e+00 6.744225117298e-01 3.248709427477e-01 4.572724492708e-01 8.414817132890e-01 1.175426633461e+00 1.393836197173e+00 1.469846727183e+00 1.397804154925e+00 1.192045973667e+00 8.892183965936e-01 5.684140251134e-01 4.475981936705e-01 6.747723906575e-01 9.824336778569e-01 1.228707635579e+00 1.366270581680e+00 1.379185212565e+00 1.272618798699e+00 1.071746153711e+00 8.268175974600e-01 6.321817566021e-01 6.191547685217e-01 7.783433796668e-01 9.723354472916e-01 1.116642296467e+00 1.178183912185e+00 1.151825496987e+00 1.052426684338e+00 9.128549607040e-01 7.831226138577e-01 7.188079196243e-01 7.409599301319e-01 8.122840482615e-01 8.800382946281e-01 9.123756679441e-01 9.018527107131e-01 8.595603076486e-01 8.164094087574e-01 7.946658125328e-01 8.115606497776e-01 8.535194263251e-01 8.957979197138e-01 9.172260857523e-01 9.083417833210e-01 8.734611489465e-01 8.301321396967e-01 8.042106993825e-01 8.165488501511e-01 8.673796931933e-01 9.359117276764e-01 9.951521218260e-01 1.024554961738e+00 1.015184224886e+00 9.713113596814e-01 9.105598347243e-01 8.609443468589e-01 8.497667920026e-01 8.847300261152e-01 9.467541548809e-01 1.004464970143e+00 1.031090998769e+00 1.012366413273e+00 9.493547968845e-01 8.607284137277e-01 7.841460444271e-01 7.660037250422e-01 8.260704614003e-01 9.351776521700e-01 1.043748365082e+00 1.110915514551e+00 1.111439466280e+00 1.035580800246e+00 8.899837582221e-01 7.034311219621e-01 5.463815609816e-01 5.398095270384e-01 7.024313561996e-01 9.181369225981e-01 1.102565862414e+00 1.212389932935e+00 1.225837353384e+00 1.137339072360e+00 9.581226976021e-01 7.234650171869e-01 5.240948668142e-01 5.381466131404e-01 7.675868253455e-01 1.040955909233e+00 1.265344691403e+00 1.396840482276e+00 1.413546647087e+00 1.310408949180e+00 1.099886095843e+00 8.187236272434e-01 5.615435965259e-01 5.481727412142e-01 8.111653874883e-01 1.130910291364e+00 1.396255137414e+00 1.558376709623e+00 1.593190197957e+00 1.494567536323e+00 1.274130420806e+00 9.651932888100e-01 6.452275691905e-01 5.218209161435e-01 7.457667091903e-01 1.078456378523e+00 1.365386529313e+00 1.546835911937e+00 1.595077377824e+00 1.502201441864e+00 1.278580242203e+00 9.554860582830e-01 6.053471401510e-01 4.544683492554e-01 7.061521499314e-01 1.065544233432e+00 1.369522583530e+00 1.560581442606e+00 1.611435315601e+00 1.513829136003e+00 1.277017048861e+00 9.286618491653e-01 5.284225939488e-01 3.262495455990e-01 6.439486030720e-01 1.044686298847e+00 1.371871372182e+00 1.576807127043e+00 1.634852619511e+00 1.538655330385e+00 1.297657555014e+00 9.384240816153e-01 5.128065430090e-01 2.579686371566e-01 6.055415908538e-01 1.024059411224e+00 1.360583210161e+00 1.570193237824e+00 1.629176791669e+00 1.530517335198e+00 1.283433662748e+00 9.128659062574e-01 4.610035898939e-01 1.547802552726e-01 5.851612267384e-01 1.024215688596e+00 1.369764633356e+00 1.584227089769e+00 1.645798499165e+00 1.548494480564e+00 1.302729278332e+00 9.359378056965e-01 5.010000090808e-01 2.548252251419e-01 6.277564433524e-01 1.057762654242e+00 1.403301183028e+00 1.620905482415e+00 1.687561448282e+00 1.597249112283e+00 1.360988486957e+00 1.007983625969e+00 5.965891281104e-01 3.388213044424e-01 6.114294717776e-01 1.011800537919e+00 1.344874564189e+00 1.557404687492e+00 1.624614382203e+00 1.540182521804e+00 1.315122709842e+00 9.785797056841e-01 5.889298744854e-01 3.469595888694e-01 5.916772680080e-01 9.653111836592e-01 1.276168335192e+00 1.471035892932e+00 1.525941709073e+00 1.434965876241e+00 1.208470124228e+00 8.722262138497e-01 4.716703803542e-01 1.995348162233e-01 5.156832814845e-01 8.919566791489e-01 1.187209478181e+00 1.364473553862e+00 1.405727250299e+00 1.308352022021e+00 1.084811322289e+00 7.626205716073e-01 3.930441445188e-01 2.287542173925e-01 5.486135431295e-01 8.881421147674e-01 1.146329343018e+00 1.291008817533e+00 1.308043525054e+00 1.198620609426e+00 9.796758931153e-01 6.874180212415e-01 4.066178898517e-01 3.884759374044e-01 6.494230387312e-01 9.255929142512e-01 1.128296504131e+00 1.225502046657e+00 1.206800731989e+00 1.079254556199e+00 8.693419282674e-01 6.345864186332e-01 5.006605430306e-01 5.968050404846e-01 8.153102893870e-01 1.017408123301e+00 1.140237507349e+00 1.156767980643e+00 1.061018109532e+00 8.657494339700e-01 6.086859741750e-01 3.966061839066e-01 4.626015001537e-01 7.306116259622e-01 9.989348665585e-01 1.192197505232e+00 1.276051162620e+00 1.235077729146e+00 1.069569761189e+00 7.949556349172e-01 4.444125965218e-01 1.621979673265e-01 4.528467907974e-01 8.263344547580e-01 1.134400998276e+00 1.337195539417e+00 1.411165169856e+00 1.346973345866e+00 1.150228508996e+00 8.422661280633e-01 4.666033094543e-01 2.198049812458e-01 5.265663083293e-01 9.075533715216e-01 1.216125363861e+00 1.409895893620e+00 1.465956486532e+00 1.377326245707e+00 1.153385223643e+00 8.217306786919e-01 4.448188929231e-01 3.127658149252e-01 6.534037386858e-01 1.032022385934e+00 1.328388851010e+00 1.499063338012e+00 1.521570738638e+00 1.390686723902e+00 1.118414252972e+00 7.356457392005e-01 3.195760331232e-01 3.654914165622e-01 8.090521832121e-01 1.220235351578e+00 1.526074642520e+00 1.689047472510e+00 1.689229150721e+00 1.524739014957e+00 1.213654404301e+00 8.017749936113e-01 4.333912232268e-01 5.749007449764e-01 1.034194840059e+00 1.473284628680e+00 1.802000590463e+00 1.975993991071e+00 1.972559329154e+00 1.788937284108e+00 1.443354081948e+00 9.806127437816e-01 5.233041796349e-01 5.573293107570e-01 1.049276349522e+00 1.547375197377e+00 1.935702432912e+00 2.163752954586e+00 2.205529480984e+00 2.056042805645e+00 1.731468586073e+00 1.271508676758e+00 7.591590757471e-01 4.911330369952e-01 8.451392772705e-01 1.341852316031e+00 1.755449711702e+00 2.017985564454e+00 2.097974311841e+00 1.987223248508e+00 1.699300791059e+00 1.270569005333e+00 7.736596663888e-01 4.514352097864e-01 7.425387107704e-01 1.215415838043e+00 1.611938119265e+00 1.860751516000e+00 1.929735282356e+00 1.810635411109e+00 1.517796009126e+00 1.091593212274e+00 6.294788781580e-01 5.071835886740e-01 9.300255630122e-01 1.421583342867e+00 1.819050020957e+00 2.061865456907e+00 2.119087171818e+00 1.981997524271e+00 1.663646364847e+00 1.200653814705e+00 6.731251765290e-01 4.337791469754e-01 8.771267326700e-01 1.416765537669e+00 1.862069738757e+00 2.151357390918e+00 2.252335510394e+00 2.154131761443e+00 1.866372702440e+00 1.418442625897e+00 8.610567131460e-01 3.232036081457e-01 5.439677023711e-01 1.098411574071e+00 1.571392926319e+00 1.897149132578e+00 2.042958458662e+00 1.996466996122e+00 1.764943947472e+00 1.374590644889e+00 8.706912481550e-01 3.465920630631e-01 4.219772658607e-01 9.315563738732e-01 1.375066047609e+00 1.683340043253e+00 1.824265622508e+00 1.785877729979e+00 1.575695768170e+00 1.221302866634e+00 7.767908020794e-01 3.985871906162e-01 5.666452274785e-01 1.007834245442e+00 1.401255564848e+00 1.670634816932e+00 1.782192166502e+00 1.724059768110e+00 1.504394129436e+00 1.152629045385e+00 7.316174439227e-01 4.417182037316e-01 6.670644134869e-01 1.092936040716e+00 1.470073337706e+00 1.725726648678e+00 1.826091532524e+00 1.758847346184e+00 1.530880080910e+00 1.168404869335e+00 7.240982291758e-01 3.671876073929e-01 5.838548271229e-01 1.031621512303e+00 1.426557205036e+00 1.701180240360e+00 1.823844999051e+00 1.782675052690e+00 1.583873664004e+00 1.251664917492e+00 8.322196188437e-01 4.379374096997e-01 4.723427731588e-01 8.629857970303e-01 1.239399286516e+00 1.511776013476e+00 1.645757465450e+00 1.628899102644e+00 1.467007866803e+00 1.184323046526e+00 8.295496479760e-01 5.176446068019e-01 5.294822744843e-01 8.334921532229e-01 1.152735421728e+00 1.386831531070e+00 1.497769690797e+00 1.472252122352e+00 1.315963398234e+00 1.053983314792e+00 7.403234347614e-01 5.095764848838e-01 5.934531292473e-01 8.852167048533e-01 1.175631927076e+00 1.383528648229e+00 1.474741192763e+00 1.437107184031e+00 1.275944649841e+00 1.013983413990e+00 6.984470180317e-01 4.484928142732e-01 5.114326181514e-01 7.933338839875e-01 1.072654370946e+00 1.272219106428e+00 1.361568772684e+00 1.331007821559e+00 1.187593661290e+00 9.560909494517e-01 6.881721753279e-01 5.024474756780e-01 5.707471865190e-01 8.156966989725e-01
 3.513805553561e-01 3.554018885668e-01 3.618297151997e-01 3.689940450820e-01 3.759626748877e-01 3.815729877904e-01 3.846559243832e-01 3.843568680466e-01 3.631677779866e-01 3.382053972490e-01 3.137459669688e-01 2.834877734296e-01 2.543542209063e-01 2.360353122582e-01 2.329541902173e-01 2.406279464165e-01 2.501138123992e-01 2.547405745200e-01 2.529738482589e-01 2.483032319355e-01 2.472402641782e-01 2.552086170275e-01 2.723029986973e-01 2.931987274012e-01 3.109982706524e-01 3.207750361966e-01 3.213535953570e-01 3.157511942945e-01 3.105050042467e-01 3.130562181564e-01 3.273938538275e-01 3.513689380951e-01 3.785181149086e-01 4.021394368643e-01 4.180371477530e-01 4.254997290705e-01 4.270018569160e-01 4.269809828200e-01 4.297608819873e-01 4.374146478313e-01 4.489613284200e-01 4.614922709855e-01 4.723461846887e-01 4.807673275918e-01 4.882493270635e-01 4.973006283214e-01 5.093424233894e-01 5.228131733046e-01 5.328187994703e-01 5.353478311279e-01 5.390243123075e-01 5.226978780850e-01 4.975837668921e-01 4.678514083405e-01 4.454860213707e-01 4.415343971544e-01 4.576851320627e-01 4.841916989605e-01 5.065039999143e-01 5.124878590798e-01 4.959404962384e-01 4.579065425415e-01 4.076054725161e-01 3.629003914946e-01 3.457926149176e-01 3.658456657836e-01 4.091023022044e-01 4.524066301354e-01 4.781243694466e-01 4.772207863301e-01 4.486779991173e-01 3.992305983643e-01 3.438545367471e-01 3.050526555061e-01 3.021128385242e-01 3.310618916681e-01 3.689157108665e-01 3.951675088404e-01 3.993890482555e-01 3.805857626075e-01 3.461033105376e-01 3.106002422721e-01 2.916384636190e-01 2.975407451575e-01 3.187379185152e-01 3.375973300886e-01 3.412276973639e-01 3.258545281241e-01 2.977804378999e-01 2.735547986369e-01 2.752760833425e-01 3.084742214916e-01 3.608576729806e-01 4.135396254009e-01 4.520779652180e-01 4.647098461640e-01 4.460818082397e-01 3.969048731498e-01 3.244339166930e-01 2.431002081661e-01 1.941182634125e-01 2.234159415201e-01 3.049169540646e-01 3.868919336546e-01 4.430727471761e-01 4.626220840618e-01 4.450310604811e-01 4.001944827971e-01 3.504723873142e-01 3.289688499737e-01 3.564777634109e-01 4.162968548757e-01 4.762563013827e-01 5.132709590523e-01 5.165764369411e-01 4.864925424749e-01 4.344431334320e-01 3.836423684321e-01 3.638993686236e-01 3.885839910396e-01 4.385423619882e-01 4.838519931140e-01 5.038199503401e-01 4.902596287239e-01 4.473052178992e-01 3.925756629659e-01 3.576900159053e-01 3.721933862617e-01 4.306302282628e-01 5.004831086813e-01 5.533941591432e-01 5.740126185755e-01 5.591767704185e-01 5.176889495899e-01 4.707680801360e-01 4.482422311768e-01 4.700636483413e-01 5.261008229779e-01 5.878601865718e-01 6.318200742062e-01 6.471841763460e-01 6.310203190368e-01 5.914959793620e-01 5.468378632328e-01 5.110431584186e-01 4.891072144112e-01 4.888931492052e-01 4.970324409223e-01 4.961610664037e-01 4.782542781616e-01 4.470108958637e-01 4.169729561287e-01 4.090484902851e-01 4.352141880330e-01 4.855664893455e-01 5.372017784268e-01 5.690827668245e-01 5.681128593621e-01 5.305681144586e-01 4.634597057861e-01 3.876872724197e-01 3.412762119049e-01 3.592137018722e-01 4.276375950610e-01 5.034978348209e-01 5.550635675702e-01 5.665659789794e-01 5.353769377561e-01 4.723068845915e-01 4.054848600413e-01 3.806524024906e-01 4.270119005900e-01 5.184727256356e-01 6.109619099985e-01 6.748075787742e-01 6.956877544264e-01 6.722905178269e-01 6.161309306860e-01 5.524229182959e-01 5.164881017098e-01 5.330931311181e-01 5.912459557914e-01 6.567551364176e-01 6.998728386765e-01 7.050770566143e-01 6.718685711721e-01 6.157612592941e-01 5.650279856729e-01 5.624718756385e-01 6.216949108178e-01 7.156821968879e-01 8.096608045424e-01 8.663420511674e-01 8.623716720271e-01 8.021441903912e-01 7.051632790782e-01 6.143189917489e-01 5.871763598268e-01 6.481054659878e-01 7.569685388085e-01 8.579248014879e-01 9.137829295056e-01 9.075132958394e-01 8.396470594508e-01 7.286365450052e-01 6.146318192669e-01 5.584318464197e-01 5.990044209577e-01 7.015500974871e-01 8.037204832000e-01 8.634477669836e-01 8.615999733103e-01 7.976784060966e-01 6.894991270593e-01 5.770374862350e-01 5.224256329345e-01 5.655050959434e-01 6.687103914707e-01 7.681943111135e-01 8.219442903942e-01 8.102056643699e-01 7.302510486888e-01 5.950742108014e-01 4.382404823038e-01 3.342715362840e-01 3.744279828067e-01 5.054001145363e-01 6.306094554018e-01 7.053896795431e-01 7.127801960372e-01 6.518235355895e-01 5.356506216006e-01 3.959147453136e-01 3.093113784152e-01 3.425488832103e-01 4.556849409219e-01 5.702217178013e-01 6.387840758600e-01 6.466476667738e-01 5.951905393864e-01 4.992355583010e-01 3.898506039316e-01 3.204893048770e-01 3.379764200061e-01 4.097154492177e-01 4.749111047390e-01 5.009424924094e-01 4.784655161050e-01 4.159245582404e-01 3.424559297032e-01 3.122608798322e-01 3.618715401670e-01 4.539423306030e-01 5.360899330601e-01 5.775591423433e-01 5.649640729224e-01 4.991769293210e-01 3.976475921437e-01 3.067534574500e-01 3.079822812663e-01 4.100488070347e-01 5.349393280025e-01 6.304586970957e-01 6.716492317525e-01 6.490613133611e-01 5.663829855565e-01 4.429581409395e-01 3.265846396273e-01 3.099269641336e-01 4.148832516025e-01 5.498326380690e-01 6.548437484016e-01 7.042174898439e-01 6.902658500135e-01 6.204053432055e-01 5.245379460226e-01 4.814336801193e-01 5.094517398362e-01 5.922168930598e-01 7.018879297478e-01 7.988387772164e-01 8.584953309694e-01 8.678846533871e-01 8.075271575096e-01 7.130050175585e-01 5.914221937288e-01 4.989711785456e-01 5.028188454645e-01 5.980806372957e-01 7.154709195875e-01 8.006728837152e-01 8.272990907570e-01 7.900753649394e-01 7.032540018974e-01 6.040712764376e-01 5.534281482985e-01 5.970184602181e-01 7.074098703727e-01 8.224657289079e-01 8.966547443465e-01 9.063657225280e-01 8.458787590724e-01 7.263038936307e-01 5.790382357241e-01 4.660158887678e-01 4.649594420590e-01 5.662722592814e-01 6.859778516339e-01 7.657387810928e-01 7.790329235468e-01 7.200016636848e-01 6.006407229384e-01 4.563933249585e-01 3.660095346247e-01 4.173675456391e-01 5.576098017420e-01 6.925648511847e-01 7.744029469672e-01 7.827872082929e-01 7.148666997702e-01 5.847549135902e-01 4.320041130976e-01 3.496577275562e-01 4.308350361138e-01 5.959228952811e-01 7.482447324541e-01 8.436400235034e-01 8.636340164634e-01 8.067919179248e-01 6.891370708430e-01 5.513441363740e-01 4.726873866026e-01 5.281474608392e-01 6.748971027778e-01 8.268531989187e-01 9.330761857316e-01 9.701802100803e-01 9.335497084200e-01 8.357912190058e-01 7.094079832894e-01 6.112858324971e-01 6.046995684052e-01 6.919539842885e-01 8.111142042053e-01 9.050144090152e-01 9.423257690143e-01 9.127700279347e-01 8.238911879338e-01 7.018346646961e-01 5.948037776323e-01 5.633452959821e-01 6.242891550033e-01 7.264997113172e-01 8.126988178378e-01 8.501446997816e-01 8.282334983106e-01 7.552829733028e-01 6.593383768079e-01 5.890013334390e-01 5.933347990207e-01 6.737762724471e-01 7.897837709672e-01 8.947647535755e-01 9.630346661672e-01 9.805031022870e-01 9.436969666545e-01 8.599042081207e-01 7.484728933048e-01 6.436481854810e-01 5.918195274335e-01 6.199972376297e-01 6.992697467256e-01 8.038555953221e-01 8.722095446057e-01 8.767443432339e-01 8.165418146587e-01 7.099659817359e-01 5.986094991853e-01 5.466800751807e-01 5.944825874567e-01 7.034412084154e-01 8.083790464585e-01 8.658968689665e-01 8.553108368534e-01 7.737521900988e-01 6.353295580874e-01 4.767950328761e-01 3.767863764659e-01 4.218495803053e-01 5.571483145301e-01 6.866248555379e-01 7.631256607799e-01 7.684602074250e-01 7.026790435194e-01 5.836704452087e-01 4.551656189450e-01 4.002304317232e-01 4.751711553509e-01 6.139207648251e-01 7.390473674582e-01 8.112194208213e-01 8.151963308043e-01 7.534695187035e-01 6.468856148973e-01 5.401171823815e-01 5.004297958012e-01 5.615795052194e-01 6.748921722319e-01 7.766934765633e-01 8.293870568091e-01 8.185892411960e-01 7.495227559288e-01 6.487250927411e-01 5.686310497124e-01 5.713251459193e-01 6.632158629820e-01 7.875997006472e-01 8.896049072278e-01 9.383279134529e-01 9.243223266393e-01 8.584335753875e-01 7.736962938177e-01 7.235569198133e-01 7.537716661247e-01 8.558581872933e-01 9.785260883374e-01 1.073062522946e+00 1.110356673160e+00 1.081831903617e+00 9.998794934984e-01 8.998905544201e-01 8.377911449056e-01 8.616399603338e-01 9.643035612596e-01 1.092207810346e+00 1.192069275336e+00 1.230593761666e+00 1.195799901568e+00 1.096676879596e+00 9.648811225836e-01 8.561723536482e-01 8.328595578630e-01 9.089444403747e-01 1.032766367854e+00 1.141517571889e+00 1.194477582601e+00 1.175156871411e+00 1.088881191010e+00 9.625767890717e-01 8.453055324532e-01 7.963901075413e-01 8.402488408830e-01 9.389479757827e-01 1.038640500658e+00 1.111535574893e+00 1.136978216790e+00 1.106607934658e+00 1.026133543932e+00 9.155244468251e-01 8.100365700170e-01 7.549769894953e-01 7.790650723764e-01 8.649851703192e-01 9.552629565074e-01 1.025803356191e+00 1.026307065501e+00 9.585622476086e-01 8.434981608889e-01 7.262994623960e-01 6.712182939953e-01 7.150584042183e-01 8.204789458479e-01 9.220616202862e-01 9.741684076146e-01 9.562741730952e-01 8.698886692106e-01 7.395097694748e-01 6.191009927592e-01 5.867725350752e-01 6.711393198240e-01 8.085634082250e-01 9.273472084972e-01 9.860624182131e-01 9.680982185398e-01 8.771972423886e-01 7.386568722835e-01 6.067588287708e-01 5.637815043854e-01 6.451790234932e-01 7.848733327556e-01 9.074157543224e-01 9.706472111126e-01 9.582247701864e-01 8.740547763987e-01 7.427613088699e-01 6.153824766985e-01 5.673373386643e-01 6.344897398129e-01 7.604338989324e-01 8.741183235826e-01 9.347035896738e-01 9.269616140397e-01 8.558213861012e-01 7.457529824814e-01 6.424863580031e-01 6.034855454937e-01 6.502514660812e-01 7.401052343928e-01 8.164814393743e-01 8.441073474220e-01 8.106795966926e-01 7.247723629315e-01 6.179922108242e-01 5.484352033599e-01 5.726162560709e-01 6.773002555808e-01 7.998524668365e-01 8.906966139550e-01 9.241443154544e-01 8.937389043314e-01 8.104398466292e-01 7.035452309123e-01 6.211985218864e-01 6.119641154360e-01 6.773444722221e-01 7.702432129443e-01 8.441619957631e-01 8.737595784123e-01 8.536279653557e-01 7.954699136202e-01 7.257182039702e-01 6.785600484278e-01 6.768829119770e-01 7.123765332358e-01 7.541011505717e-01 7.732499888948e-01 7.563392377708e-01 7.082765952956e-01 6.523535164188e-01 6.242366737562e-01 6.514419106435e-01 7.200198306953e-01 8.066671842565e-01 8.829249727328e-01 9.230301276838e-01 9.128620627431e-01 8.503597544823e-01 7.459453943326e-01 6.252688841668e-01 5.237009325070e-01 5.008106818557e-01 5.676712578152e-01 6.738925623638e-01 7.657089372562e-01 8.131838483108e-01 8.076660046571e-01 7.591403145906e-01 6.961231460994e-01 6.613589971538e-01 6.884148513616e-01 7.701053908977e-01 8.683795564905e-01 9.465866450995e-01 9.830316819369e-01 9.717294810463e-01 9.208774581429e-01 8.505376000695e-01 7.875453214460e-01 7.543731490323e-01 7.550426452437e-01 7.734399255661e-01 7.880250425353e-01 7.863868935543e-01 7.704764613938e-01 7.544289880536e-01 7.555701434637e-01 7.808936496709e-01 8.198057257841e-01 8.509711992880e-01 8.547234426371e-01 8.217044142608e-01 7.577400861439e-01 6.868689255727e-01 6.484769997530e-01 6.739763562595e-01 7.539416409160e-01 8.476013013158e-01 9.156881668325e-01 9.343709617684e-01 8.977130466392e-01 8.303953465301e-01 7.676773265136e-01 7.345635142146e-01 7.682212408939e-01 8.552140265380e-01 9.527199468613e-01 1.033407986376e+00 1.046174908430e+00 9.837141939640e-01 8.575795121701e-01 7.022539073365e-01 5.849287795776e-01 5.865327799641e-01 7.017824926748e-01 8.460055119412e-01 9.532352277344e-01 9.901893444467e-01 9.461853286660e-01 8.288629046817e-01 6.649943901049e-01 5.085736802160e-01 4.471167553308e-01 5.172446309999e-01 6.351304637112e-01 7.216568449231e-01 7.406905532642e-01 6.831869162309e-01 5.614322920712e-01 4.157762029029e-01 3.410185302173e-01 4.235395268013e-01 5.783391019983e-01 7.104404652438e-01 7.761329343626e-01 7.576282122001e-01 6.556210999062e-01 4.917302125076e-01 3.311758778898e-01 3.340844413637e-01 5.127831106052e-01 7.105137103037e-01 8.540777909481e-01 9.115937995579e-01 8.707399729585e-01 7.362709929252e-01 5.336045583904e-01 3.464620519867e-01 3.634390029900e-01 5.698694935228e-01 7.958128205995e-01 9.567853052415e-01 1.021979671477e+00 9.797678598615e-01 8.354735151724e-01 6.133172730346e-01 3.735054754088e-01 3.057352672794e-01 5.045253398986e-01 7.367459594143e-01 9.055029071885e-01 9.772603973608e-01 9.415987127187e-01 8.070595822111e-01 6.047909190868e-01 4.115913479603e-01 3.961609379129e-01 5.763681158000e-01 7.787182970102e-01 9.175381593465e-01 9.593064405132e-01 8.954847600083e-01 7.395641075154e-01 5.361726538050e-01 4.035685050277e-01 5.001725043311e-01 7.234729323744e-01 9.288823561379e-01 1.053925588406e+00 1.071482809770e+00 9.766531327116e-01 7.865797604599e-01 5.513246333461e-01 4.061708459364e-01 5.248206404748e-01 7.677291262396e-01 9.802441832042e-01 1.101248281017e+00 1.106028216208e+00 9.896838576404e-01 7.955655881911e-01 5.836678621031e-01 4.707685464784e-01 5.776343454372e-01 8.062086954091e-01 1.025024813461e+00 1.161386034237e+00 1.184042275412e+00 1.085812202826e+00 8.790844150209e-01 6.008982816805e-01 3.565519126362e-01 4.195173128184e-01 6.966349847057e-01 9.560379404364e-01 1.125156292908e+00 1.174534935269e+00 1.096417452706e+00 9.028345300640e-01 6.299504383690e-01 3.753172015052e-01 4.079654231589e-01 6.805102319200e-01 9.459988859073e-01 1.123759707313e+00 1.181633487044e+00 1.109823793988e+00 9.175835500031e-01 6.342393451501e-01 3.307954894303e-01 3.023735688081e-01 5.911249311332e-01 8.711861278880e-01 1.062622747668e+00 1.136685004857e+00 1.086176800457e+00 9.241130094186e-01 6.885675755410e-01 4.693246080027e-01 4.555125197411e-01 6.575122417947e-01 8.811450991901e-01 1.032081852026e+00 1.073966690635e+00 9.989021865599e-01 8.193143777009e-01 6.061936228732e-01 4.520446583387e-01 5.034953576771e-01 7.141085871227e-01 9.388085852759e-01 1.096432897767e+00 1.153469593248e+00 1.100533590999e+00 9.485651478571e-01 7.325895653295e-01 5.312896827899e-01 4.932394693812e-01 6.517144916253e-01 8.539163560266e-01 1.001867622841e+00 1.054660714502e+00 9.996547767525e-01 8.457211052398e-01 6.263286347664e-01 4.261491627334e-01 4.266132949897e-01 6.270975584151e-01 8.461666150056e-01 9.991062385404e-01 1.051799887960e+00 9.937266101136e-01 8.334272820842e-01 6.009577478396e-01 3.732471636255e-01 3.595065840529e-01 5.772139214755e-01 8.094354815727e-01 9.729115162642e-01 1.036707557622e+00 9.920777719261e-01 8.486927585097e-01 6.373068967098e-01 4.293971857075e-01 3.878863985082e-01 5.567143731344e-01 7.604089749504e-01 9.069248678989e-01 9.617857837425e-01 9.186657697544e-01 8.015296726660e-01 6.486852963120e-01 5.046448852831e-01 4.643788661229e-01 5.597325744519e-01 7.089676385299e-01 8.322805179938e-01 9.069267034091e-01 8.903403695106e-01 7.856168370866e-01 6.198593563427e-01 4.583314834976e-01 4.270154888137e-01 5.630536230009e-01 7.416389928140e-01 8.761760976137e-01 9.283554266225e-01 8.850847838676e-01 7.536188017713e-01 5.669426644647e-01 4.131393166792e-01 4.504033952076e-01 6.494296301381e-01 8.617566368113e-01 1.014321614587e+00 1.074259857593e+00 1.030052068568e+00 8.887350166015e-01 6.791402123447e-01 4.714146673499e-01 4.233897767192e-01 5.908694545717e-01 8.069251542673e-01 9.716544793661e-01 1.044783832986e+00 1.012299572423e+00 8.801282409026e-01 6.766021844344e-01 4.720613351561e-01 4.263220946485e-01 5.983336985802e-01 8.218996504409e-01 9.967849951945e-01 1.082524122820e+00 1.065609468173e+00 9.541251824140e-01 7.818178197717e-01 6.373544690448e-01 6.815889344411e-01 8.130038077949e-01 9.801092513139e-01 1.153066219841e+00 1.243434809071e+00 1.226988409236e+00 1.105739956135e+00 9.051549862152e-01 6.857479778934e-01 5.706984121501e-01 6.665180991355e-01 8.757395457106e-01 1.069510456161e+00 1.183914383638e+00 1.192004253681e+00 1.090295401492e+00 8.964200684428e-01 6.551585184106e-01 4.699793822098e-01 5.055205394902e-01 7.064929138254e-01 9.078129690659e-01 1.034192942722e+00 1.055962030171e+00 9.670902651629e-01 7.808643542291e-01 5.335097115528e-01 3.227102454320e-01 3.796015231028e-01 6.147434605040e-01 8.309721820968e-01 9.659391077832e-01 9.962482842965e-01 9.187004851047e-01 7.492759916413e-01 5.309947983956e-01 3.763201907037e-01 4.598903711617e-01 6.816691327632e-01 8.881800224862e-01 1.019249487120e+00 1.050880983305e+00 9.804339774601e-01 8.265656585009e-01 6.380543012057e-01 5.187794693599e-01 5.835582595281e-01 7.704357018104e-01 9.556748248546e-01 1.072714425570e+00 1.091882385070e+00 1.006922006177e+00 8.334210538232e-01 6.174619306452e-01 4.712647050779e-01 5.456097595900e-01 7.631129348318e-01 9.765080465330e-01 1.116421699514e+00 1.152444046982e+00 1.076825303657e+00 9.024836934409e-01 6.694143011607e-01 4.775951946329e-01 5.089856444392e-01 7.313909721871e-01 9.698757632439e-01 1.141475404011e+00 1.211421159333e+00 1.169527037641e+00 1.026973382810e+00 8.207383804241e-01 6.319441715646e-01 5.980978709363e-01 7.546503878842e-01 9.704008233725e-01 1.144409108859e+00 1.229421372610e+00 1.208311220990e+00 1.086949147195e+00 8.956065050380e-01 7.005344651764e-01 6.246731265955e-01 7.354270733145e-01 9.365076845835e-01 1.135293205665e+00 1.278118117338e+00 1.339055107491e+00 1.310235004468e+00 1.198844607059e+00 1.027291501735e+00 8.269670395460e-01 6.719459759522e-01 6.535993481827e-01 7.752973914445e-01 9.326352733602e-01 1.043996707298e+00 1.071623409324e+00 1.008117363316e+00 8.722247034840e-01 7.139402371573e-01 6.227116202558e-01 6.742705291574e-01 8.221352042886e-01 9.697644168342e-01 1.056307559923e+00 1.055461835530e+00 9.674656795699e-01 8.197499070513e-01 6.764672252111e-01 6.377500337481e-01 7.441365178329e-01 9.132996393037e-01 1.055184815270e+00 1.118936424228e+00 1.083762104997e+00 9.539912904221e-01 7.636352936357e-01 5.977864652012e-01 5.986440152923e-01 7.820955583846e-01 1.012700628627e+00 1.195394151460e+00 1.283626093090e+00 1.258759623710e+00 1.125079071188e+00 9.125006190182e-01 6.918994991163e-01 6.028012605728e-01 7.342648203609e-01 9.630368132421e-01 1.163401605275e+00 1.274787649732e+00 1.289089187617e+00 1.233665244125e+00 1.113322861910e+00 9.599486751008e-01 8.223967427620e-01 7.575913659863e-01 7.974864643284e-01 8.981189091741e-01 9.973257486536e-01 1.051401004344e+00 1.043306213752e+00 9.806259709407e-01 8.946247129753e-01 8.357085558527e-01 8.481078929632e-01 9.288003090973e-01 1.030945501789e+00 1.104703928279e+00 1.118797629719e+00 1.064357647885e+00 9.564359373254e-01 8.379856369900e-01 7.777477958162e-01 8.267191222059e-01 9.574444539231e-01 1.098379035163e+00 1.191586385029e+00 1.204487157198e+00 1.127671426231e+00 9.753745570345e-01 7.931344616321e-01 6.737830781088e-01 7.197067167747e-01 9.007892130300e-01 1.106103430361e+00 1.260044633208e+00 1.324336512510e+00 1.285870230521e+00 1.153331521131e+00 9.595967771696e-01 7.715899176547e-01 6.945939559880e-01 7.837743753608e-01 9.563202742452e-01 1.111225309310e+00 1.192623192875e+00 1.179750405727e+00 1.094231390391e+00 9.509350686561e-01 8.018726622153e-01 6.796651272657e-01 7.030672841628e-01 8.215111778528e-01 9.473264513080e-01 1.025678492830e+00 1.028827570945e+00 9.505844453117e-01 8.045868905633e-01 6.287957251830e-01 5.008340260862e-01 5.171365664518e-01 6.523803487539e-01 8.014945595834e-01 9.002635796986e-01 9.207744914510e-01 8.575694157560e-01 7.248765224984e-01 5.626047697770e-01 4.557304466022e-01 5.023363867887e-01 6.583161393339e-01 8.191064072321e-01 9.268342691552e-01 9.562028641382e-01 9.025988478257e-01 7.806500869297e-01 6.299575794015e-01 5.282907651171e-01 5.612408407953e-01 7.021031084687e-01 8.579988327251e-01 9.684087036928e-01 1.004989477305e+00 9.611475360205e-01 8.497104466702e-01 7.063384170336e-01 5.971169686287e-01 5.982151532188e-01 7.057979995213e-01 8.414403185581e-01 9.413038289227e-01 9.727410299064e-01 9.262033160342e-01 8.124958512872e-01 6.665720509336e-01 5.583998589292e-01 5.724092032356e-01 7.000812411749e-01 8.547303130157e-01 9.713988618256e-01 1.016855974145e+00 9.793138700041e-01 8.649687311649e-01 6.999408554447e-01 5.415352818360e-01 4.895659243137e-01 5.895274506624e-01 7.513754755162e-01 8.895815979682e-01 9.621078686167e-01 9.526073545128e-01 8.632735609147e-01 7.153278619973e-01 5.577056234254e-01 4.824668480872e-01 5.587333149548e-01 7.177744848643e-01 8.683718126595e-01 9.625806832003e-01 9.804310304766e-01 9.211506446776e-01 8.025803153435e-01 6.660692447499e-01 5.828455453999e-01 6.172951644494e-01 7.425940875174e-01 8.817405063458e-01 9.806020892004e-01 1.012614739398e+00 9.715969016747e-01 8.697336857408e-01 7.407239935180e-01 6.527543367700e-01 6.583818409438e-01 7.544922615897e-01 8.899390607774e-01 1.011621816096e+00 1.086140372006e+00 1.094250982063e+00 1.024125649985e+00 8.696897930434e-01 6.720067448584e-01 5.191730119085e-01 5.380672441985e-01 7.070805410760e-01 8.965574771151e-01 1.030557560143e+00 1.075080233791e+00 1.019565124183e+00 8.724134870746e-01 6.636980729041e-01 4.646924934396e-01 4.270799231311e-01 5.911711124761e-01 7.986131739503e-01 9.565879951477e-01 1.027595767911e+00 9.991766579283e-01 8.781304593262e-01 6.933714520061e-01 5.131665502810e-01 4.722099836283e-01 6.204371895324e-01 8.270277101045e-01 9.966932807561e-01 1.086987542880e+00 1.081951092076e+00 9.856440018909e-01 8.240138283017e-01 6.557137676105e-01 5.852220696033e-01 6.807985740012e-01 8.646529948943e-01 1.037758413000e+00 1.145645827045e+00 1.164221116655e+00 1.090834789228e+00 9.435301250977e-01 7.663920466587e-01 6.598618432946e-01 7.272698944282e-01 8.702771110480e-01 1.013206816451e+00 1.138906081589e+00 1.193587177709e+00 1.145456311136e+00 9.952807523895e-01 7.712820332109e-01 5.372984416197e-01 4.379019296005e-01 5.725454183673e-01 7.853338901182e-01 9.555972133875e-01 1.035962264452e+00 1.009388971816e+00 8.781306754975e-01 6.616201836657e-01 4.029582685478e-01 2.426280002319e-01 4.010031031839e-01 6.392655608254e-01 8.242244576157e-01 9.185581253661e-01 9.086423744137e-01 7.970202052777e-01 6.024970724553e-01 3.700437061483e-01 2.522702788384e-01 4.240985262891e-01 6.604971713721e-01 8.487114324934e-01 9.525942403597e-01 9.575535559759e-01 8.644716088134e-01 6.898523652313e-01 4.719304089554e-01 3.105892572209e-01 3.827369763182e-01 5.853363121355e-01 7.687656026591e-01 8.820672413031e-01 9.065134737032e-01 8.410083065749e-01 7.067010078306e-01 5.448156277868e-01 4.440010605329e-01 4.647838783369e-01 5.790953395976e-01 7.087075133959e-01 7.861662631464e-01 7.863314393983e-01 7.095427746015e-01 5.761014399133e-01 4.378315106870e-01 3.975583330497e-01 5.066655036788e-01 6.714256022017e-01 8.106956883228e-01 8.861011088431e-01 8.826283143744e-01 8.034248533269e-01 6.724466377010e-01 5.458613748739e-01 5.177086735258e-01 6.277767533350e-01 7.988047045879e-01 9.521280319281e-01 1.044296366529e+00 1.055042288329e+00 9.815905762838e-01 8.386613843876e-01 6.641248556671e-01 5.349934422195e-01 5.502788416142e-01 6.942591425752e-01 8.636123767466e-01 9.902675296385e-01 1.041822381068e+00 1.007337136711e+00 8.931336181052e-01 7.242547958874e-01 5.546188902223e-01 4.823502258156e-01 5.681412334951e-01 7.276625932591e-01 8.691064507924e-01 9.472765092334e-01 9.446546401646e-01 8.658678334861e-01 7.474393195696e-01 6.129123489345e-01 5.133704530214e-01 5.030722589284e-01 5.830249487478e-01 6.976839703937e-01 7.909912136726e-01 8.413092195681e-01 8.261940360684e-01 7.454648043733e-01 6.194783757638e-01 4.912780468788e-01 4.316729313775e-01 4.838524863248e-01 5.936715152986e-01 6.917721607871e-01 7.413053642654e-01 7.295665705110e-01 6.619130424318e-01 5.627418756546e-01 4.805506932645e-01 4.760870006431e-01 5.567211283425e-01 6.663559167667e-01 7.528952569523e-01 7.880321831744e-01 7.627760839653e-01 6.856013610249e-01 5.852369990378e-01 5.148062404298e-01 5.295439143866e-01 6.218573273326e-01 7.326590630256e-01 8.123847368482e-01 8.341340449760e-01 7.897909221110e-01 6.892165564417e-01 5.647140696884e-01 4.807193642259e-01 5.072902239155e-01 6.249592206972e-01 7.565717245936e-01 8.481043514762e-01 8.724917199759e-01 8.216614375647e-01 7.045942757317e-01 5.508645332934e-01 4.266284915371e-01 4.662942040702e-01 5.995882710115e-01 7.213654238608e-01 8.119903592332e-01 8.463881599967e-01 8.018052686315e-01 6.774723550054e-01 5.019112455174e-01 3.560662326329e-01 3.927491333811e-01 5.782956482596e-01 7.706654775622e-01 9.047831390364e-01 9.523738035717e-01 9.050514071192e-01 7.727359129571e-01 5.892641296526e-01 4.364629817881e-01 4.531334036408e-01 6.238776755382e-01 8.113758980147e-01 9.412512574119e-01 9.810505554478e-01 9.211220997293e-01 7.715904625644e-01 5.681690059198e-01 4.033477148785e-01 4.422920720904e-01 6.408559702704e-01 8.416392880197e-01 9.727597851733e-01 1.003664276023e+00 9.258781805542e-01 7.505636828988e-01 5.143874960004e-01 3.249298157115e-01 4.073897184415e-01 6.478115598493e-01 8.629950673939e-01 9.905017919572e-01 1.004334498318e+00 8.995329311489e-01 6.922266296694e-01 4.328241246367e-01 3.056801906795e-01 5.179978915100e-01 8.085360972561e-01 1.041118871308e+00 1.166707358889e+00 1.162341432613e+00 1.025419296484e+00 7.755427188191e-01 4.705963867531e-01 3.338168313866e-01 5.945911206161e-01 9.307983111091e-01 1.198070483169e+00 1.344513729572e+00 1.345449229003e+00 1.197722996661e+00 9.208049839210e-01 5.675660957201e-01 3.324049294590e-01 5.734597345179e-01 9.471826868454e-01 1.253191599279e+00 1.431036583243e+00 1.452736845925e+00 1.313312666159e+00 1.030985106518e+00 6.536786169472e-01 3.370570213305e-01 5.238525085217e-01 9.200435219142e-01 1.255746440708e+00 1.461968308525e+00 1.508144697379e+00 1.388160296588e+00 1.120088144269e+00 7.515740246753e-01 4.136011542950e-01 4.970143511133e-01 8.641941978520e-01 1.194660606419e+00 1.400867663342e+00 1.442601857802e+00 1.336409350370e+00 1.116526900482e+00 8.069548546374e-01 4.659873491404e-01 3.216998599807e-01 5.940767259748e-01 9.357710900551e-01 1.218642053340e+00 1.389042043614e+00 1.404227384271e+00 1.257048930506e+00 9.647954783037e-01 5.702175426523e-01 2.075388120731e-01 4.578813850104e-01 8.575825677346e-01 1.165790100923e+00 1.331328545196e+00 1.330197167788e+00 1.160569908612e+00 8.426036313213e-01 4.203121078596e-01 1.648818203902e-01 6.067290655297e-01 1.037441587210e+00 1.360313296728e+00 1.532275883447e+00 1.530756494403e+00 1.354749338153e+00 1.025677122365e+00 5.904374247879e-01 2.175603106847e-01 5.385626055013e-01 9.863815912034e-01 1.339007496280e+00 1.544291164303e+00 1.576761605137e+00 1.433376289087e+00 1.133229218882e+00 7.174632303109e-01 2.751307748053e-01 3.713089500620e-01 8.000556473766e-01 1.150362180764e+00 1.361970406761e+00 1.408551872812e+00 1.286663737390e+00 1.015526578143e+00 6.401110780375e-01 2.884195104289e-01 4.480900106969e-01 8.370274346099e-01 1.158304618901e+00 1.348795715853e+00 1.381547580117e+00 1.252877271027e+00 9.815891203595e-01 6.125687440323e-01 2.821532935366e-01 4.614101590658e-01 8.431339786213e-01 1.157976610320e+00 1.346163405695e+00 1.382657797049e+00 1.266006943831e+00 1.019685126858e+00 7.031925171662e-01 4.780730746954e-01 6.100621965855e-01 9.302671637308e-01 1.219783605416e+00 1.400722619809e+00 1.442449574914e+00 1.341602774028e+00 1.120592167165e+00 8.355455296760e-01 6.125175790115e-01 6.487905452941e-01 8.935715366765e-01 1.149818558623e+00 1.321604471670e+00 1.371434408917e+00 1.293344410876e+00 1.108476179839e+00 8.715609388730e-01 6.933395427555e-01 7.365659173206e-01 9.462297013559e-01 1.176585552764e+00 1.365627094547e+00 1.471955754043e+00 1.460435117058e+00 1.324716926312e+00 1.068045689188e+00 7.583503998515e-01 5.595036035435e-01 6.849577003366e-01 9.851399163739e-01 1.262783531847e+00 1.439659608295e+00 1.486107208111e+00 1.400358506814e+00 1.205540016085e+00 9.541805258116e-01 7.452452974234e-01 7.162629751377e-01 8.738388029909e-01 1.078375477060e+00 1.231276126143e+00 1.291366145940e+00 1.251789330158e+00 1.131813671096e+00 9.762067815206e-01 8.548170995837e-01 8.360412865693e-01 9.204794179027e-01 1.041373352767e+00 1.135496002944e+00 1.170834129758e+00 1.143712402593e+00 1.073916801945e+00 9.995210717695e-01 9.634983354894e-01 9.864606837508e-01 1.049530463265e+00 1.112734794271e+00 1.142778372055e+00 1.125620057339e+00 1.068789229466e+00 1.000066475928e+00 9.592545668290e-01 9.761043757516e-01 1.050626250618e+00 1.149209332165e+00 1.240785315312e+00 1.298349420457e+00 1.304398623611e+00 1.232246381703e+00 1.110349435219e+00 9.631106881276e-01 8.616186784458e-01 8.768419503013e-01 9.998061390709e-01 1.153937573460e+00 1.270278138593e+00 1.310179646926e+00 1.262119410233e+00 1.139478683280e+00 9.826447241164e-01 8.617714417210e-01 8.513399779394e-01 9.544927108598e-01 1.098098662559e+00 1.209927771762e+00 1.248438173357e+00 1.200052364677e+00 1.076614651447e+00 9.180163948168e-01 7.978834905862e-01 7.983873117974e-01 9.212040580741e-01 1.085327312369e+00 1.216066076219e+00 1.271255656940e+00 1.235558181033e+00 1.117024652663e+00 9.487913547110e-01 7.963240571284e-01 7.494745827750e-01 8.412426726866e-01 9.995063039700e-01 1.139755447586e+00 1.212225717208e+00 1.197085415107e+00 1.098892571033e+00 9.472345630524e-01 8.028529055235e-01 7.525297754906e-01 8.441419120086e-01 1.005376509334e+00 1.167066473127e+00 1.288600756440e+00 1.338678824270e+00 1.274521005998e+00 1.111577687951e+00 8.932621285294e-01 7.104454898894e-01 6.929606752008e-01 8.502734220309e-01 1.053291969113e+00 1.205736641259e+00 1.263637561483e+00 1.216512937324e+00 1.082317429803e+00 9.115021703304e-01 7.938842835678e-01 8.183891099927e-01 9.634358808996e-01 1.128310788023e+00 1.235064825685e+00 1.244411050418e+00 1.148238901643e+00 9.694747966834e-01 7.746512031893e-01 6.926548878369e-01 8.145590149527e-01 1.045401224536e+00 1.259490181288e+00 1.385532543413e+00 1.389445689996e+00 1.264372176192e+00 1.030822079279e+00 7.503806229565e-01 5.791245343928e-01 7.073713633559e-01 1.001986388544e+00 1.278820580998e+00 1.455403386179e+00 1.494846279217e+00 1.388030784052e+00 1.152248262262e+00 8.408629406144e-01 6.027828089192e-01 7.008273593397e-01 1.005235142438e+00 1.337747646801e+00 1.611163343615e+00 1.781926461245e+00 1.804531042838e+00 1.675216539296e+00 1.383312071926e+00 9.862177483848e-01 6.211056427184e-01 6.211328488148e-01 9.684708982524e-01 1.327821889821e+00 1.571780016832e+00 1.654506568795e+00 1.566296599076e+00 1.327869607174e+00 9.965505786247e-01 7.023185939334e-01 6.892956612788e-01 9.573549670239e-01 1.256313537738e+00 1.456941722868e+00 1.508594064744e+00 1.399275323789e+00 1.148440583427e+00 8.155760757950e-01 5.583315554930e-01 6.569018356542e-01 9.859441348144e-01 1.296051910769e+00 1.489614371292e+00 1.526650803392e+00 1.398143996824e+00 1.122298331309e+00 7.507159700492e-01 4.330429374662e-01 5.520317994285e-01 9.273824190191e-01 1.262949048123e+00 1.467525591048e+00 1.521539698636e+00 1.416385408267e+00 1.164729465121e+00 8.017475285771e-01 4.103546566778e-01 3.654455314238e-01 7.474787975174e-01 1.132475371265e+00 1.411833594881e+00 1.543673257608e+00 1.513254985440e+00 1.325267104863e+00 1.004870816423e+00 6.035658440308e-01 2.942674678069e-01 5.331617972786e-01 9.294709537104e-01 1.254884866078e+00 1.455163181042e+00 1.506926068724e+00 1.407622830031e+00 1.175314121833e+00 8.526620417506e-01 5.372968392545e-01 4.878659038168e-01 7.622425578503e-01 1.078074018503e+00 1.317438184104e+00 1.438549184345e+00 1.428132376670e+00 1.294081350223e+00 1.065348279702e+00 7.995470853294e-01 6.103000027138e-01 6.428458688248e-01 8.431074233376e-01 1.056569712876e+00 1.204991381292e+00 1.259306809919e+00 1.216907477817e+00 1.095306184775e+00 9.315022634200e-01 7.834592943893e-01 7.187734538522e-01 7.607247390879e-01 8.580611011917e-01 9.470519201299e-01 9.921203575516e-01 9.848474516364e-01 9.360712782821e-01 8.768986914782e-01 8.387017537681e-01 8.418385815485e-01 8.787893471241e-01 9.252877873531e-01 9.574685752835e-01 9.626256890275e-01 9.419069279515e-01 9.092475525938e-01 8.865088647853e-01 8.925747497657e-01 9.307009032096e-01 9.858819293587e-01 1.035178040988e+00 1.059518017638e+00 1.050052605027e+00 1.010606736981e+00 9.577604808928e-01 9.172027596616e-01 9.125812645222e-01 9.492100985737e-01 1.009037186298e+00 1.063249661583e+00 1.086961423589e+00 1.066846591869e+00 1.004280810241e+00 9.174628299930e-01 8.419996232418e-01 8.207100255487e-01 8.727411637720e-01 9.731026224953e-01 1.075633505705e+00 1.140554030409e+00 1.143036688883e+00 1.074089574489e+00 9.418823943467e-01 7.772318608764e-01 6.464543801417e-01 6.423655239303e-01 7.785245646362e-01 9.683399194700e-01 1.134606023689e+00 1.233008761837e+00 1.241283462888e+00 1.154654616817e+00 9.867397148166e-01 7.775554205955e-01 6.178950264581e-01 6.420904187555e-01 8.417124223660e-01 1.085182018564e+00 1.285540762040e+00 1.397994436576e+00 1.400818715447e+00 1.290413114416e+00 1.082387867620e+00 8.206161408493e-01 6.122760601951e-01 6.426414511297e-01 8.949275322143e-01 1.190367554284e+00 1.430320019062e+00 1.567578178998e+00 1.579387962879e+00 1.461620333275e+00 1.229045674013e+00 9.214947330087e-01 6.350252618243e-01 5.897686958372e-01 8.444638763952e-01 1.170441554751e+00 1.440629572115e+00 1.601027836948e+00 1.626354536939e+00 1.510991928055e+00 1.268116595096e+00 9.337311920395e-01 5.943201962176e-01 5.022981401140e-01 7.828073736193e-01 1.141474222730e+00 1.436487386145e+00 1.613905248632e+00 1.648213917444e+00 1.532992342602e+00 1.279638566083e+00 9.188011476171e-01 5.183999160974e-01 3.597212574237e-01 6.930082305570e-01 1.090581366943e+00 1.409834010283e+00 1.603319260226e+00 1.647617008903e+00 1.536932467854e+00 1.282540628404e+00 9.134128204186e-01 4.879653600470e-01 2.878691646732e-01 6.535134353544e-01 1.066858511559e+00 1.393896276305e+00 1.591106525028e+00 1.636074574114e+00 1.523293595552e+00 1.263580952079e+00 8.834602833780e-01 4.275779305664e-01 1.763026928712e-01 6.183515080282e-01 1.049438103726e+00 1.382822973215e+00 1.582531894469e+00 1.628411514309e+00 1.516301531237e+00 1.258530907782e+00 8.847564194599e-01 4.540959928412e-01 2.807861315547e-01 6.735774641091e-01 1.091675547876e+00 1.419608723308e+00 1.616880257338e+00 1.662789576036e+00 1.553866356668e+00 1.304199737690e+00 9.479249950640e-01 5.591046961369e-01 4.027071760109e-01 7.052717138472e-01 1.087102841169e+00 1.395130965566e+00 1.579291191002e+00 1.616784335842e+00 1.503615893373e+00 1.253462935589e+00 8.990585955362e-01 5.102540400693e-01 3.594723332093e-01 6.739821266355e-01 1.048460952488e+00 1.344255218045e+00 1.516447121243e+00 1.544400520036e+00 1.424882042890e+00 1.170694597536e+00 8.096691948549e-01 3.896620287544e-01 2.004119150111e-01 5.899924462529e-01 9.708364842336e-01 1.258608578683e+00 1.421791527699e+00 1.445019321285e+00 1.328075314882e+00 1.085799749401e+00 7.483016460194e-01 3.729047054345e-01 2.542186603632e-01 5.884645705983e-01 9.251138858594e-01 1.175431790168e+00 1.309265127208e+00 1.314463963052e+00 1.194506639838e+00 9.691445795309e-01 6.791249591490e-01 4.204685365712e-01 4.302250031432e-01 6.809983846776e-01 9.395753983937e-01 1.123092421827e+00 1.201410281682e+00 1.166794770211e+00 1.030177625269e+00 8.244862253283e-01 6.201717337230e-01 5.496707874876e-01 6.810210781872e-01 8.906179181043e-01 1.067501888679e+00 1.158866654070e+00 1.142010291442e+00 1.014694675661e+00 7.945585735648e-01 5.310148798213e-01 3.773375673664e-01 5.400980646507e-01 8.306541820883e-01 1.090622609629e+00 1.261649178773e+00 1.314808935212e+00 1.238360601766e+00 1.036048123312e+00 7.266547381772e-01 3.478361649229e-01 1.754698105845e-01 5.626380537308e-01 9.431044202971e-01 1.242036383230e+00 1.424698469520e+00 1.470330915127e+00 1.372647415343e+00 1.140783656957e+00 8.004135090486e-01 4.054223723895e-01 2.590159474521e-01 6.302924524222e-01 1.017371278715e+00 1.317820035693e+00 1.492869647431e+00 1.521887256768e+00 1.400577396405e+00 1.141377732376e+00 7.752255287618e-01 3.736519537711e-01 3.333116436352e-01 7.336749721857e-01 1.123241661764e+00 1.414014308761e+00 1.567686095595e+00 1.564679567669e+00 1.402753051387e+00 1.097173827558e+00 6.825060794831e-01 2.538891552618e-01 4.323544404341e-01 9.043409039097e-01 1.318377460953e+00 1.614121324070e+00 1.756735260204e+00 1.728770472383e+00 1.531415572277e+00 1.186512386254e+00 7.461764018697e-01 3.949150908877e-01 6.389604579441e-01 1.126619584998e+00 1.566618078508e+00 1.881327922978e+00 2.029893978503e+00 1.992572778976e+00 1.770088713847e+00 1.384953816693e+00 8.891162809756e-01 4.482530034108e-01 6.429377916884e-01 1.183177324506e+00 1.685872192572e+00 2.059662381931e+00 2.259051978119e+00 2.261335109384e+00 2.065118529564e+00 1.690750561396e+00 1.183294995960e+00 6.428169660847e-01 4.984351608827e-01 9.769990064360e-01 1.503573141245e+00 1.917676973530e+00 2.162913575660e+00 2.212231293139e+00 2.061262938728e+00 1.727805704716e+00 1.253401986276e+00 7.219008985016e-01 4.529435590219e-01 8.423241119302e-01 1.344825533813e+00 1.747611905173e+00 1.987309676685e+00 2.034804637803e+00 1.884852757589e+00 1.555532849977e+00 1.092458213195e+00 6.083536313797e-01 5.451729359230e-01 1.018438294841e+00 1.529289827267e+00 1.930870300612e+00 2.165191590559e+00 2.202956821551e+00 2.037641863841e+00 1.685045633708e+00 1.184903969783e+00 6.232623671314e-01 4.322313160372e-01 9.465719691892e-01 1.508976780957e+00 1.959805712694e+00 2.242133373253e+00 2.325809254469e+00 2.202291265717e+00 1.884034282168e+00 1.403707583675e+00 8.163399643129e-01 2.843323785089e-01 6.223595419354e-01 1.196788026579e+00 1.672762821615e+00 1.990432431066e+00 2.118792762305e+00 2.047510901798e+00 1.786483998742e+00 1.365161274522e+00 8.335352713625e-01 3.111599167280e-01 5.062231732689e-01 1.034801691017e+00 1.481979044749e+00 1.784045170945e+00 1.910060836202e+00 1.849727641079e+00 1.612923755634e+00 1.230421056111e+00 7.620554711772e-01 3.952823955104e-01 6.263705549233e-01 1.087797006587e+00 1.486832631656e+00 1.751857419534e+00 1.850221189627e+00 1.771323834959e+00 1.524912222569e+00 1.141950160009e+00 6.867180318778e-01 3.910491356588e-01 6.896809400803e-01 1.149616077073e+00 1.540260588426e+00 1.797477957152e+00 1.890004799473e+00 1.807191209748e+00 1.557566547784e+00 1.168898082831e+00 6.948388811998e-01 3.240289678668e-01 6.112204996806e-01 1.090602448609e+00 1.500705990124e+00 1.781303993762e+00 1.902405921755e+00 1.853152670661e+00 1.640806499829e+00 1.290602153985e+00 8.488822940799e-01 4.254453784433e-01 4.603564758601e-01 8.745589089862e-01 1.266213381776e+00 1.548155822987e+00 1.686987142796e+00 1.670786570146e+00 1.505845135364e+00 1.216641513653e+00 8.508797547048e-01 5.177202432029e-01 5.063740194012e-01 8.121348164566e-01 1.137030156051e+00 1.375923639140e+00 1.490818281528e+00 1.469011995404e+00 1.317121634760e+00 1.061716453131e+00 7.594241608241e-01 5.443989401338e-01 6.236581879113e-01 8.998808632823e-01 1.177822140324e+00 1.375422378239e+00 1.457915301863e+00 1.413362854731e+00 1.247778106651e+00 9.852071573377e-01 6.762831171886e-01 4.507241289579e-01 5.397141190965e-01 8.205580262108e-01 1.091326468712e+00 1.280449417761e+00 1.359053351838e+00 1.318644712279e+00 1.167674047932e+00 9.330461749450e-01 6.714327930617e-01 5.117626453902e-01 6.076056054158e-01 8.613668716405e-01
 3.370799567346e-01 3.432395977559e-01 3.519680219019e-01 3.610392207032e-01 3.694955897377e-01 3.763728448144e-01 3.807373154057e-01 3.803441280718e-01 3.623114956804e-01 3.356340548506e-01 3.109952234922e-01 2.809037914839e-01 2.562314775685e-01 2.466549599544e-01 2.535165289417e-01 2.687272488440e-01 2.820671081032e-01 2.872528228724e-01 2.836612749893e-01 2.759733318208e-01 2.723104800704e-01 2.798688331696e-01 2.996721256972e-01 3.259279117769e-01 3.504662191098e-01 3.669335790887e-01 3.727122381385e-01 3.692795523124e-01 3.616885314548e-01 3.568366236364e-01 3.603226655560e-01 3.733512780430e-01 3.923350543880e-01 4.116637476038e-01 4.268206101161e-01 4.360918831435e-01 4.406633422694e-01 4.436269059548e-01 4.481939695177e-01 4.559210894753e-01 4.660170399901e-01 4.761516196212e-01 4.841689850585e-01 4.894818149834e-01 4.934581238332e-01 4.984374477536e-01 5.059462403004e-01 5.150795984929e-01 5.226788248780e-01 5.297549811415e-01 5.281022997683e-01 5.117618708414e-01 4.900528124719e-01 4.650036883229e-01 4.465071041327e-01 4.434038277619e-01 4.566369672718e-01 4.777487899646e-01 4.942061738875e-01 4.954964355382e-01 4.764923277252e-01 4.388589748745e-01 3.919527090649e-01 3.526955749858e-01 3.400237971397e-01 3.597947831838e-01 3.978221084748e-01 4.333552183950e-01 4.509950114659e-01 4.432793513493e-01 4.103601778440e-01 3.600720657316e-01 3.087367787654e-01 2.796380794655e-01 2.884138786648e-01 3.245305052620e-01 3.638806133400e-01 3.884862358197e-01 3.902766904096e-01 3.698261446990e-01 3.353934137693e-01 3.018132196898e-01 2.855675961287e-01 2.928318666833e-01 3.131054915870e-01 3.298509888974e-01 3.320050830824e-01 3.176625814087e-01 2.947974770227e-01 2.801086043856e-01 2.918464539207e-01 3.278854139117e-01 3.799645989303e-01 4.300035205675e-01 4.640153774897e-01 4.715922538239e-01 4.485010606411e-01 3.967309589893e-01 3.241607683194e-01 2.513123894099e-01 2.191154831603e-01 2.612258046976e-01 3.436787119019e-01 4.224635663832e-01 4.743511365322e-01 4.896848284368e-01 4.690013894919e-01 4.233141805529e-01 3.756328742769e-01 3.573257628659e-01 3.853345525884e-01 4.424562625415e-01 4.981821809320e-01 5.302913995749e-01 5.283975554701e-01 4.931817272917e-01 4.366021314936e-01 3.828593103061e-01 3.630985685167e-01 3.905263434109e-01 4.439900894215e-01 4.923727105117e-01 5.147769533636e-01 5.029804420535e-01 4.607109142911e-01 4.043616009406e-01 3.635585308641e-01 3.683981769091e-01 4.181959083143e-01 4.829304316873e-01 5.339469859205e-01 5.553248015996e-01 5.434289385710e-01 5.062384718449e-01 4.631249788433e-01 4.407402213399e-01 4.568515476152e-01 5.030840576681e-01 5.541033122248e-01 5.905591751820e-01 6.043127462022e-01 5.868847071631e-01 5.477360569430e-01 5.060101926337e-01 4.746442520504e-01 4.562864880404e-01 4.596631791252e-01 4.705504569949e-01 4.702204608765e-01 4.533366497227e-01 4.242943006395e-01 3.973913658388e-01 3.916827938319e-01 4.164879323133e-01 4.611536712522e-01 5.043151657556e-01 5.270743845846e-01 5.183469306085e-01 4.764051843539e-01 4.107204679198e-01 3.458247299248e-01 3.214183054245e-01 3.600498583613e-01 4.344796556401e-01 5.048061962546e-01 5.454974787007e-01 5.450261334017e-01 5.041773934372e-01 4.377732478184e-01 3.796629821419e-01 3.772154059248e-01 4.443724532638e-01 5.432884704832e-01 6.327797850072e-01 6.879075351804e-01 6.978315432716e-01 6.642037789946e-01 6.017737049372e-01 5.395353437053e-01 5.148427555638e-01 5.471382807777e-01 6.167687175367e-01 6.871425313373e-01 7.304034716559e-01 7.335078047078e-01 6.979651547687e-01 6.403216295032e-01 5.968072922671e-01 5.975011342178e-01 6.567511175551e-01 7.458599636377e-01 8.317098562874e-01 8.795375666962e-01 8.658457553191e-01 7.988454210205e-01 7.024319329016e-01 6.221953150751e-01 6.115004681557e-01 6.818639816044e-01 7.883421075199e-01 8.788495791878e-01 9.201903547404e-01 8.985147922745e-01 8.175774233396e-01 7.001205195785e-01 5.926235212760e-01 5.591910754990e-01 6.245466315749e-01 7.387291555944e-01 8.404563914202e-01 8.925459029281e-01 8.796694333416e-01 8.045123245365e-01 6.881893536841e-01 5.746772401149e-01 5.283044841410e-01 5.813414764613e-01 6.873934814546e-01 7.827981778508e-01 8.282285013173e-01 8.064544230620e-01 7.173434296266e-01 5.771627104096e-01 4.252517305998e-01 3.441238700851e-01 4.060429629041e-01 5.383668636284e-01 6.548484731390e-01 7.167464609783e-01 7.100752654867e-01 6.366371996506e-01 5.133005898031e-01 3.795190018587e-01 3.244417883848e-01 3.836461136794e-01 5.055433603679e-01 6.123242808178e-01 6.662595748569e-01 6.570296888615e-01 5.893696980241e-01 4.827919440459e-01 3.769197499727e-01 3.349580060367e-01 3.856313292671e-01 4.730187257214e-01 5.408301763389e-01 5.631931189856e-01 5.353352804020e-01 4.702400391454e-01 4.015806368994e-01 3.811603144880e-01 4.337310630746e-01 5.219463034441e-01 5.971380330969e-01 6.292394424738e-01 6.054324651784e-01 5.281421515212e-01 4.179917266046e-01 3.272445283171e-01 3.383028285601e-01 4.476525529021e-01 5.745798469571e-01 6.677026131583e-01 7.026616025064e-01 6.711321125691e-01 5.788486117617e-01 4.490675546648e-01 3.379797122822e-01 3.416559656843e-01 4.603097208025e-01 5.994171006913e-01 7.028489206437e-01 7.462328690628e-01 7.228539920146e-01 6.413443529855e-01 5.371749551074e-01 4.931883934593e-01 5.155290367149e-01 5.997685419280e-01 7.106390625017e-01 8.072525465999e-01 8.652178266727e-01 8.719336251380e-01 8.001859414287e-01 7.011071128132e-01 5.752092709190e-01 4.845622420074e-01 4.972957258849e-01 5.993488794174e-01 7.169595391141e-01 7.975153590653e-01 8.169252414031e-01 7.721324786866e-01 6.799398096784e-01 5.810986575636e-01 5.394086857655e-01 5.946418815229e-01 7.094942705796e-01 8.209394247070e-01 8.863249864519e-01 8.848636133896e-01 8.135426996187e-01 6.866630048288e-01 5.407738129194e-01 4.460094261403e-01 4.739548396641e-01 5.892899122529e-01 7.068377593751e-01 7.757691976355e-01 7.742013143021e-01 6.994895925873e-01 5.668186320780e-01 4.173489631548e-01 3.435759352799e-01 4.246916527478e-01 5.765546261091e-01 7.087895640913e-01 7.805461321988e-01 7.755435487453e-01 6.942575913364e-01 5.548016517776e-01 4.046106754735e-01 3.501926510112e-01 4.593795526453e-01 6.289812851138e-01 7.733304416962e-01 8.548056753697e-01 8.586959155613e-01 7.871901281675e-01 6.611451435761e-01 5.294835116590e-01 4.795389956517e-01 5.651843833171e-01 7.207323076421e-01 8.663348809726e-01 9.583445941154e-01 9.778080657624e-01 9.238501092754e-01 8.132471619334e-01 6.841617607117e-01 5.998364148368e-01 6.183906910588e-01 7.224922460748e-01 8.441240860453e-01 9.309203306093e-01 9.564851924884e-01 9.145663786720e-01 8.165300666512e-01 6.927742172853e-01 5.954315998701e-01 5.814351472728e-01 6.534556812432e-01 7.553416084186e-01 8.341490610582e-01 8.616394575269e-01 8.307541754593e-01 7.530178244865e-01 6.593236792893e-01 5.985426581797e-01 6.125073657425e-01 6.955425561783e-01 8.065849146800e-01 8.995401490763e-01 9.551019558583e-01 9.612743648055e-01 9.162913884516e-01 8.289315157142e-01 7.197320115599e-01 6.230962844480e-01 5.818584088992e-01 6.116132854312e-01 6.800031399069e-01 7.725803882018e-01 8.241950712361e-01 8.139010798872e-01 7.448417736345e-01 6.393211796185e-01 5.435720783761e-01 5.205182348971e-01 5.905175038649e-01 7.020189679907e-01 7.962659023573e-01 8.378000585158e-01 8.111028266248e-01 7.167484928619e-01 5.716526287035e-01 4.171521804896e-01 3.419937778900e-01 4.169576484641e-01 5.583942216666e-01 6.801582982940e-01 7.448417374955e-01 7.393701770399e-01 6.673072066247e-01 5.498313328422e-01 4.346495477915e-01 4.024645746901e-01 4.869735217063e-01 6.178263457603e-01 7.283051377575e-01 7.852597786656e-01 7.770849639513e-01 7.091442157681e-01 6.050836775062e-01 5.120896549433e-01 4.929855809224e-01 5.646485993694e-01 6.736222068906e-01 7.639604155180e-01 8.045647056513e-01 7.854113047235e-01 7.151338559892e-01 6.231131177397e-01 5.614857313743e-01 5.810678910267e-01 6.749254685340e-01 7.894158776333e-01 8.778232945978e-01 9.150808777854e-01 8.959234165338e-01 8.343997526600e-01 7.646825427160e-01 7.347972120057e-01 7.764297804835e-01 8.731282555087e-01 9.790093106055e-01 1.053490189964e+00 1.073771633511e+00 1.036390766348e+00 9.582866783889e-01 8.777190545982e-01 8.458969439580e-01 8.933888849616e-01 9.991128582910e-01 1.112481032153e+00 1.189085324466e+00 1.203037320305e+00 1.148239020571e+00 1.039095833168e+00 9.129165276980e-01 8.286850870935e-01 8.386372042009e-01 9.349889855212e-01 1.058872727760e+00 1.154088882933e+00 1.187512554711e+00 1.148509671964e+00 1.047282088167e+00 9.155905020400e-01 8.070819472632e-01 7.795530768870e-01 8.436858821456e-01 9.491584895425e-01 1.045347782217e+00 1.109911987028e+00 1.124979263476e+00 1.085039289423e+00 9.980565506402e-01 8.860316438552e-01 7.858826586727e-01 7.421060319782e-01 7.775297456594e-01 8.705090019918e-01 9.539888045576e-01 1.011570385073e+00 1.000263608955e+00 9.236766639466e-01 8.062920678873e-01 6.967451909996e-01 6.586136678773e-01 7.172784310130e-01 8.263653957705e-01 9.230013036824e-01 9.667483743428e-01 9.413710482336e-01 8.521854856516e-01 7.277725071967e-01 6.253199295469e-01 6.156037885716e-01 7.090960547271e-01 8.409949613698e-01 9.475734442085e-01 9.927142572592e-01 9.634694299025e-01 8.671483477813e-01 7.334978707222e-01 6.211567895487e-01 6.051227171268e-01 6.987155887858e-01 8.338488869883e-01 9.442476418930e-01 9.933670256500e-01 9.684703065536e-01 8.769497131211e-01 7.476885025318e-01 6.359127798164e-01 6.115848950170e-01 6.913309136844e-01 8.146577589328e-01 9.177205899653e-01 9.645271705347e-01 9.428709219005e-01 8.604773339482e-01 7.452386656102e-01 6.468129922260e-01 6.221920735155e-01 6.826694554141e-01 7.783044669602e-01 8.536283590549e-01 8.761097368143e-01 8.357191239220e-01 7.431232403672e-01 6.322114242238e-01 5.631049614847e-01 5.910452032121e-01 6.987634390838e-01 8.223043128923e-01 9.125383715083e-01 9.445492499858e-01 9.127943477895e-01 8.291783797182e-01 7.236989188778e-01 6.438726641384e-01 6.353831294613e-01 6.981994343732e-01 7.870882436836e-01 8.573370301382e-01 8.845693141148e-01 8.640582136910e-01 8.079623967188e-01 7.423846239739e-01 6.994548642617e-01 6.987533638288e-01 7.306563502108e-01 7.657858266210e-01 7.774295209405e-01 7.537678321871e-01 7.011757548434e-01 6.444032207809e-01 6.196683648410e-01 6.508946789290e-01 7.194393112450e-01 8.094158072210e-01 8.868611139023e-01 9.256546228538e-01 9.123617162323e-01 8.457172866499e-01 7.372303246674e-01 6.134573989695e-01 5.192895080784e-01 5.085797221460e-01 5.931911445628e-01 7.128122556123e-01 8.121981729432e-01 8.620919848448e-01 8.543821634954e-01 7.995832377663e-01 7.273408642513e-01 6.833817005374e-01 7.062442529011e-01 7.909706935870e-01 8.967832439552e-01 9.833005878744e-01 1.025993978835e+00 1.016789836759e+00 9.622950599616e-01 8.818002091489e-01 8.034455264907e-01 7.547736737250e-01 7.469269364988e-01 7.670862820084e-01 7.914273421962e-01 8.027028406980e-01 7.975224625239e-01 7.849048376808e-01 7.792349073911e-01 7.895849293327e-01 8.118334807675e-01 8.309682738052e-01 8.307651516322e-01 8.027463819637e-01 7.517532174665e-01 6.981891839579e-01 6.732470722943e-01 6.991102250874e-01 7.667891682057e-01 8.436318503714e-01 8.968927680976e-01 9.062542941194e-01 8.685030411827e-01 8.146635031726e-01 7.625989963843e-01 7.436799654899e-01 7.848679634856e-01 8.699056853295e-01 9.530050262110e-01 1.018318086453e+00 1.016071069684e+00 9.425724724424e-01 8.124411415160e-01 6.638750827634e-01 5.675426755496e-01 5.940102389942e-01 7.182269314776e-01 8.572425401748e-01 9.529217138726e-01 9.764671760879e-01 9.195555708814e-01 7.910537175902e-01 6.184294249302e-01 4.580619265623e-01 4.060482310457e-01 4.929532938696e-01 6.190195571466e-01 7.070515045530e-01 7.252390069304e-01 6.671139141724e-01 5.464054929785e-01 4.041847946132e-01 3.342564896844e-01 4.166394182385e-01 5.659336642894e-01 6.914469840134e-01 7.519719365119e-01 7.314973175516e-01 6.323978635560e-01 4.785348760636e-01 3.378611664624e-01 3.518701198629e-01 5.162036787971e-01 6.950397950716e-01 8.206130658986e-01 8.627983006034e-01 8.109159991664e-01 6.716520377953e-01 4.744006069569e-01 3.077810591912e-01 3.744103422391e-01 5.932165676425e-01 8.044098877427e-01 9.472683160269e-01 9.944692384243e-01 9.369374987093e-01 7.821841707369e-01 5.571327605045e-01 3.319491388048e-01 3.183065131712e-01 5.339576395807e-01 7.571650199421e-01 9.108218464236e-01 9.665335564042e-01 9.167871061381e-01 7.726887148164e-01 5.690412625870e-01 3.925782772754e-01 4.125238038971e-01 6.026479321667e-01 7.985829799693e-01 9.265923351594e-01 9.577698829490e-01 8.869052591522e-01 7.312554927270e-01 5.415419861986e-01 4.385788772645e-01 5.435554166588e-01 7.520357626969e-01 9.382994453369e-01 1.044259453719e+00 1.045045911615e+00 9.381826144145e-01 7.440451278319e-01 5.195624304469e-01 4.120919728399e-01 5.546340222923e-01 7.890780500290e-01 9.828770394303e-01 1.082533807891e+00 1.067500449318e+00 9.392348989365e-01 7.444873583670e-01 5.494950473821e-01 4.833946626541e-01 6.233171898833e-01 8.531387858022e-01 1.049705909019e+00 1.158978503510e+00 1.154168162335e+00 1.032024770481e+00 8.096848386637e-01 5.340213023664e-01 3.488283293448e-01 4.914803045662e-01 7.699122030567e-01 1.008220608914e+00 1.148432350621e+00 1.166201324811e+00 1.058085329934e+00 8.412229347267e-01 5.617388935708e-01 3.574206778889e-01 4.860524362689e-01 7.724394424818e-01 1.023277884181e+00 1.175474403248e+00 1.202239576127e+00 1.097926292392e+00 8.761449277006e-01 5.726698351832e-01 2.879433063582e-01 3.735000663401e-01 6.831189598453e-01 9.542744815569e-01 1.125599963675e+00 1.172714858895e+00 1.092080437597e+00 9.009675135021e-01 6.445210680935e-01 4.354358104043e-01 4.858294934695e-01 7.247570239699e-01 9.552247459519e-01 1.098828106409e+00 1.125269244146e+00 1.031027286105e+00 8.405253533762e-01 6.202347639062e-01 4.766104717449e-01 5.477897762079e-01 7.651235698887e-01 9.826653896437e-01 1.127770035864e+00 1.169666616571e+00 1.101632206192e+00 9.384298306839e-01 7.215060976859e-01 5.413059870233e-01 5.406522887919e-01 7.106084255684e-01 9.043486413061e-01 1.035780650880e+00 1.068639803313e+00 9.938930302483e-01 8.249293653779e-01 6.034146312197e-01 4.335014413171e-01 4.853026430098e-01 6.962756896412e-01 9.044541744293e-01 1.037846367257e+00 1.066756798796e+00 9.844731908444e-01 8.044675752989e-01 5.662208273320e-01 3.756407484243e-01 4.385457453577e-01 6.716243249148e-01 8.934506381234e-01 1.036601548061e+00 1.074328660834e+00 1.001410480164e+00 8.319817510208e-01 6.044556919546e-01 4.117639634602e-01 4.334678001319e-01 6.342480964788e-01 8.388923379796e-01 9.722125839388e-01 1.005317620769e+00 9.356207811312e-01 7.995104774152e-01 6.284583176550e-01 4.851933363939e-01 4.753134710668e-01 6.045959849152e-01 7.714436776939e-01 8.942535955670e-01 9.606489103289e-01 9.265768368818e-01 8.012325035973e-01 6.177656540947e-01 4.547119412476e-01 4.532514668659e-01 6.181198576150e-01 8.091703194217e-01 9.455118023350e-01 9.922656087854e-01 9.389087407745e-01 7.956347397460e-01 5.994902187989e-01 4.439225133766e-01 4.837168791152e-01 6.829626351369e-01 8.935732227186e-01 1.041452475028e+00 1.093870045834e+00 1.040567733639e+00 8.907243332743e-01 6.766371685229e-01 4.752321285737e-01 4.456859519186e-01 6.184936703500e-01 8.285518613838e-01 9.822832407057e-01 1.041831249550e+00 9.954275973591e-01 8.518923238662e-01 6.443719255979e-01 4.550537601548e-01 4.499295409073e-01 6.391277311518e-01 8.571997613152e-01 1.017431331778e+00 1.084357783663e+00 1.047956269798e+00 9.203862342314e-01 7.420165242221e-01 6.258227033013e-01 7.086688875158e-01 8.466821934530e-01 1.027925929690e+00 1.194309923399e+00 1.269148869341e+00 1.233870947023e+00 1.093225944362e+00 8.757164307285e-01 6.476118685094e-01 5.459948471171e-01 6.692926757872e-01 8.911834446203e-01 1.084597847845e+00 1.191541768899e+00 1.188621688177e+00 1.074686052473e+00 8.687213115259e-01 6.157584264395e-01 4.227188942831e-01 4.695552587415e-01 6.791947541299e-01 8.778139939794e-01 9.961600478832e-01 1.008589051609e+00 9.118030742202e-01 7.211034313415e-01 4.749762609090e-01 2.836264640714e-01 3.809934811313e-01 6.180331648591e-01 8.211474074773e-01 9.395086468288e-01 9.542853000637e-01 8.656357278935e-01 6.930959810078e-01 4.864482437937e-01 3.726390155112e-01 4.888061223063e-01 7.039662712633e-01 8.910725241009e-01 1.000032193694e+00 1.011555735550e+00 9.268984512239e-01 7.691091887636e-01 5.939346748541e-01 5.111776611101e-01 6.045300572661e-01 7.873366428530e-01 9.519802928624e-01 1.043375595418e+00 1.038230385854e+00 9.355943635486e-01 7.574479935465e-01 5.620485028248e-01 4.780455720744e-01 6.017715811965e-01 8.157251371414e-01 1.003213502528e+00 1.109904292311e+00 1.112410533852e+00 1.008623681885e+00 8.181290774648e-01 5.939460347490e-01 4.660042907579e-01 5.781666447466e-01 8.149674345206e-01 1.035026993460e+00 1.176311424157e+00 1.212277471930e+00 1.138503780035e+00 9.720628169028e-01 7.587279763966e-01 5.965547276604e-01 6.213045360714e-01 8.093004375335e-01 1.022310735672e+00 1.176823241037e+00 1.235007524999e+00 1.185487030049e+00 1.038847566515e+00 8.307192311150e-01 6.373711940856e-01 5.952803744893e-01 7.408417865700e-01 9.527227150821e-01 1.146479248462e+00 1.276164583044e+00 1.320910535961e+00 1.276387097469e+00 1.152885220895e+00 9.774527886179e-01 7.746559537228e-01 6.347938397408e-01 6.439638478929e-01 7.801944265715e-01 9.349308652371e-01 1.035430248571e+00 1.050569540921e+00 9.777146014547e-01 8.400129502168e-01 6.924283007508e-01 6.249998942401e-01 6.950355666916e-01 8.428984833814e-01 9.796953876751e-01 1.052523030433e+00 1.040408906340e+00 9.482303018275e-01 8.084969573167e-01 6.891580201951e-01 6.786112564509e-01 7.915157403877e-01 9.471151821177e-01 1.067355796824e+00 1.108223340752e+00 1.053455372184e+00 9.119822696769e-01 7.248163281883e-01 5.882318159821e-01 6.316141796274e-01 8.282871543189e-01 1.048645318705e+00 1.211413378238e+00 1.276791813782e+00 1.230737931466e+00 1.082060749617e+00 8.669424422078e-01 6.677313891829e-01 6.274402481347e-01 7.887920463066e-01 1.016307630470e+00 1.202680171568e+00 1.291767529029e+00 1.296041442381e+00 1.231766585264e+00 1.110094179916e+00 9.644911291503e-01 8.465530645782e-01 7.921990265381e-01 8.430083278614e-01 9.425269090339e-01 1.033850182972e+00 1.078770993925e+00 1.063848011360e+00 9.990682630863e-01 9.166404339822e-01 8.645197797340e-01 8.803509716322e-01 9.568231833358e-01 1.049300569112e+00 1.112136940207e+00 1.117645673114e+00 1.060131864162e+00 9.576393945876e-01 8.545718592499e-01 8.138842451150e-01 8.718314667596e-01 9.956508110295e-01 1.120694804447e+00 1.195755635235e+00 1.192966143396e+00 1.107203355107e+00 9.579638669857e-01 7.977305326002e-01 7.192892818209e-01 7.946241275349e-01 9.741525144061e-01 1.161453417567e+00 1.292006881655e+00 1.333040195536e+00 1.275660319055e+00 1.133154575332e+00 9.445655164820e-01 7.838154565460e-01 7.478457793520e-01 8.571778621942e-01 1.022711402160e+00 1.157282550716e+00 1.213344565187e+00 1.173169427485e+00 1.071191293288e+00 9.193932069470e-01 7.735902029844e-01 6.802782281576e-01 7.366088047321e-01 8.640487609409e-01 9.839248076825e-01 1.047366447067e+00 1.031281565529e+00 9.334046945814e-01 7.719232961816e-01 5.929239336654e-01 4.890170863233e-01 5.479222784126e-01 7.059340845101e-01 8.577818797339e-01 9.478768307797e-01 9.530365522609e-01 8.711464375131e-01 7.202391194570e-01 5.473690433414e-01 4.531960399377e-01 5.332429018867e-01 7.117626760419e-01 8.815768865845e-01 9.892577579525e-01 1.011994376148e+00 9.470049586378e-01 8.107989854981e-01 6.456234406692e-01 5.348430531889e-01 5.708414124687e-01 7.208615029843e-01 8.839674970703e-01 9.975133757012e-01 1.032983125301e+00 9.840894289130e-01 8.641432972790e-01 7.095360705886e-01 5.889568836076e-01 5.856610261627e-01 6.972665539995e-01 8.385490131727e-01 9.423263926998e-01 9.754485368178e-01 9.287299974391e-01 8.137195707524e-01 6.664822851756e-01 5.586049383206e-01 5.750129932588e-01 7.045507300708e-01 8.591179082406e-01 9.739649274406e-01 1.016298756541e+00 9.748329403659e-01 8.562685448802e-01 6.872126604587e-01 5.258206746741e-01 4.744509189029e-01 5.770730631756e-01 7.382930108762e-01 8.726288996254e-01 9.394938381881e-01 9.238738143348e-01 8.292367251117e-01 6.783413950131e-01 5.231262689601e-01 4.603944259996e-01 5.501656025183e-01 7.109669904808e-01 8.548270472388e-01 9.381833278589e-01 9.439686978900e-01 8.739285499345e-01 7.490121257704e-01 6.158371964730e-01 5.521631867944e-01 6.128113568394e-01 7.506023415417e-01 8.876042146974e-01 9.755002380397e-01 9.920780857701e-01 9.344478407190e-01 8.180691059674e-01 6.813276601470e-01 6.066637936738e-01 6.322179892884e-01 7.469164064003e-01 8.896610559301e-01 1.010121740454e+00 1.080402297750e+00 1.071242403653e+00 9.864531663834e-01 8.195809785401e-01 6.174649467014e-01 4.809234067354e-01 5.360749795035e-01 7.226718906902e-01 9.101467372450e-01 1.032512898599e+00 1.061172109253e+00 9.889827505758e-01 8.270672949353e-01 6.085768893978e-01 4.140548177040e-01 4.122508046662e-01 6.005467813322e-01 8.085354066293e-01 9.570082223680e-01 1.015112537574e+00 9.745513783480e-01 8.459219929453e-01 6.629599535960e-01 5.017458563578e-01 4.919200909103e-01 6.472940594877e-01 8.408004254067e-01 9.900194187592e-01 1.058287266577e+00 1.033779519045e+00 9.249201972560e-01 7.636571653485e-01 6.180299698156e-01 5.920262861647e-01 7.149651045353e-01 8.941363764101e-01 1.045107645354e+00 1.123517606629e+00 1.111411537973e+00 1.011366821231e+00 8.476575130389e-01 6.752317714194e-01 6.171962796797e-01 7.277674528105e-01 8.915204241922e-01 1.037487339350e+00 1.147738341871e+00 1.177918814542e+00 1.098051284971e+00 9.190319666185e-01 6.749207739122e-01 4.460120357499e-01 4.161205862840e-01 6.098472820567e-01 8.304731431901e-01 9.854600337884e-01 1.040190887268e+00 9.842021701892e-01 8.248668578911e-01 5.870469667233e-01 3.277809012994e-01 2.592717342361e-01 4.807983909116e-01 7.170558207377e-01 8.829082980517e-01 9.498737501481e-01 9.088198908464e-01 7.664320174467e-01 5.464938424218e-01 3.080302156907e-01 2.694015933569e-01 4.957618452126e-01 7.348962926843e-01 9.091672133792e-01 9.900330293482e-01 9.671593447553e-01 8.456124824071e-01 6.471774656606e-01 4.216520809757e-01 3.093006726089e-01 4.511197931091e-01 6.691098040330e-01 8.461626067452e-01 9.428480286578e-01 9.451046638032e-01 8.557667905548e-01 7.012818816548e-01 5.373423967339e-01 4.553277769343e-01 5.049255924326e-01 6.335275400756e-01 7.613413483151e-01 8.291966942543e-01 8.177414918574e-01 7.320783079912e-01 5.995005141020e-01 4.813779453804e-01 4.721889957088e-01 5.885795430024e-01 7.428255102124e-01 8.651377460912e-01 9.211770355833e-01 8.994843746424e-01 8.083527575765e-01 6.798884780889e-01 5.804530270065e-01 5.938661421295e-01 7.227865698283e-01 8.878827869510e-01 1.022382281196e+00 1.089153683441e+00 1.072319407380e+00 9.739058142282e-01 8.153227437127e-01 6.459158719281e-01 5.568778160087e-01 6.234779026067e-01 7.872181752123e-01 9.512667667072e-01 1.059702173527e+00 1.086591505300e+00 1.025893950644e+00 8.892507432310e-01 7.094458520293e-01 5.540994189026e-01 5.274845541428e-01 6.488732064091e-01 8.164772409526e-01 9.509220750879e-01 1.014570130252e+00 9.954517114016e-01 9.036119738832e-01 7.781996602611e-01 6.440676420031e-01 5.553070279625e-01 5.563156516935e-01 6.371145861247e-01 7.449804769775e-01 8.219121967610e-01 8.645301089254e-01 8.394638267956e-01 7.553757188856e-01 6.383690394480e-01 5.352953859842e-01 5.051052658435e-01 5.629937838483e-01 6.577951972199e-01 7.353225651057e-01 7.662266785649e-01 7.425505752833e-01 6.745413760407e-01 5.917788613350e-01 5.419721644040e-01 5.648178123215e-01 6.475492520882e-01 7.420369987373e-01 8.077806753025e-01 8.231428570163e-01 7.841923098028e-01 7.048140776320e-01 6.193395624554e-01 5.793217710288e-01 6.189116939729e-01 7.140495461287e-01 8.121369535937e-01 8.721975187355e-01 8.723567846439e-01 8.082137404279e-01 6.936252840698e-01 5.665635110714e-01 4.970995386947e-01 5.447159033009e-01 6.717678746057e-01 8.018947297198e-01 8.859219726922e-01 8.998726515658e-01 8.379059444248e-01 7.109231163674e-01 5.504914945588e-01 4.327233691335e-01 4.861082803773e-01 6.099749854998e-01 7.302199174556e-01 8.118616974910e-01 8.445240395738e-01 7.943134964853e-01 6.652608561641e-01 4.887041856188e-01 3.501881866363e-01 3.988860246798e-01 5.853677647149e-01 7.727436379810e-01 9.000593606352e-01 9.408859891832e-01 8.880073924966e-01 7.519952795247e-01 5.667495230109e-01 4.143761752607e-01 4.349276575770e-01 6.059348568523e-01 7.891254708262e-01 9.136951943661e-01 9.495952599959e-01 8.887873563429e-01 7.425036591815e-01 5.473437997215e-01 3.955035706321e-01 4.390876037159e-01 6.273243931145e-01 8.142444474019e-01 9.326710445636e-01 9.542527774775e-01 8.720889428324e-01 6.986293748279e-01 4.726384764302e-01 3.097739164099e-01 4.133745138079e-01 6.441354929814e-01 8.427942723294e-01 9.544392985066e-01 9.564169752633e-01 8.464607188454e-01 6.441243797381e-01 4.092921965209e-01 3.383805930617e-01 5.541196511803e-01 8.225272370575e-01 1.030348646468e+00 1.132481955732e+00 1.108536828246e+00 9.582722922166e-01 7.040439667650e-01 4.128902655442e-01 3.449389809162e-01 6.303042612768e-01 9.524717340343e-01 1.197701068311e+00 1.320666095718e+00 1.300275499192e+00 1.136249228222e+00 8.509086687486e-01 5.038551913120e-01 3.317346061060e-01 6.157744597558e-01 9.794960152639e-01 1.265499884328e+00 1.421097099731e+00 1.422146869266e+00 1.266865024113e+00 9.768009706407e-01 6.065513489759e-01 3.456342419319e-01 5.753899910822e-01 9.567106025440e-01 1.269795198946e+00 1.451855235157e+00 1.475469097179e+00 1.337423626293e+00 1.058773810651e+00 6.922758515672e-01 3.936581476139e-01 5.390437368841e-01 9.019169901885e-01 1.212762991494e+00 1.396991168666e+00 1.416517875277e+00 1.295412708218e+00 1.064202921363e+00 7.493038945761e-01 4.134611908586e-01 3.204191352433e-01 6.176595006439e-01 9.501054993435e-01 1.215198521095e+00 1.367730063706e+00 1.358984181624e+00 1.191117857518e+00 8.847358503760e-01 4.844012901467e-01 1.686123711154e-01 5.046471775330e-01 8.925847519976e-01 1.177295788878e+00 1.315726365808e+00 1.288007853463e+00 1.095804747761e+00 7.623861229322e-01 3.367513986741e-01 2.220036660148e-01 6.753593282755e-01 1.085369282911e+00 1.379610538623e+00 1.518876141380e+00 1.484299949866e+00 1.278760949303e+00 9.278788156294e-01 4.870277299349e-01 2.391629000076e-01 6.442006363681e-01 1.077073052509e+00 1.401404591687e+00 1.571134429824e+00 1.564722193669e+00 1.383072582062e+00 1.049179187652e+00 6.085147199381e-01 1.897252609844e-01 4.764122660443e-01 9.117920054234e-01 1.245814831171e+00 1.430542877525e+00 1.443979404526e+00 1.286685989258e+00 9.821418928686e-01 5.816255467977e-01 2.615346504832e-01 5.260850217156e-01 9.276129985775e-01 1.241938748008e+00 1.415064581921e+00 1.423671107155e+00 1.267687364176e+00 9.702609045371e-01 5.841109422742e-01 2.915299185780e-01 5.385822208644e-01 9.273134641074e-01 1.237529996686e+00 1.413849771782e+00 1.433840551397e+00 1.299536971304e+00 1.039555167405e+00 7.232370327861e-01 5.286567067215e-01 6.811008485172e-01 9.953556086416e-01 1.271857841388e+00 1.435210351539e+00 1.456675252677e+00 1.336140169988e+00 1.101283282668e+00 8.184889595041e-01 6.328848261342e-01 7.185646599613e-01 9.743999085154e-01 1.220214315722e+00 1.371788716564e+00 1.396647938470e+00 1.293462102129e+00 1.089796214346e+00 8.517569326754e-01 7.088963233650e-01 8.039006328533e-01 1.030778859574e+00 1.263423467240e+00 1.441745096334e+00 1.529190456997e+00 1.492796196984e+00 1.323791665762e+00 1.040347085759e+00 7.254382117119e-01 5.817310307860e-01 7.773496595737e-01 1.098272468115e+00 1.371425227060e+00 1.529531789145e+00 1.547887879919e+00 1.429526188073e+00 1.204032438047e+00 9.349718181527e-01 7.421758927995e-01 7.665483238792e-01 9.633506078750e-01 1.178151361683e+00 1.321608026390e+00 1.358994779349e+00 1.288687713641e+00 1.136404975832e+00 9.572363132192e-01 8.371578343200e-01 8.511716518344e-01 9.757719676307e-01 1.122421521653e+00 1.224619968155e+00 1.253054751392e+00 1.207860616599e+00 1.113841729116e+00 1.016502860851e+00 9.683727708194e-01 9.949889208392e-01 1.071725671436e+00 1.149293719413e+00 1.188706987603e+00 1.173848569264e+00 1.112170505392e+00 1.032566848820e+00 9.774499693381e-01 9.807733403113e-01 1.053490375564e+00 1.148681929129e+00 1.238411838182e+00 1.292438594749e+00 1.291696349384e+00 1.205701633254e+00 1.075737745450e+00 9.269663962530e-01 8.390366137388e-01 8.786006054850e-01 1.018717734080e+00 1.175494817756e+00 1.282808361824e+00 1.306300402614e+00 1.238721327184e+00 1.098505085298e+00 9.334187004621e-01 8.236463490105e-01 8.431098738431e-01 9.725955295647e-01 1.125491847442e+00 1.231527982732e+00 1.254086382759e+00 1.184275593558e+00 1.039082810775e+00 8.662168457445e-01 7.525427730256e-01 7.848100208615e-01 9.398949006141e-01 1.120368778978e+00 1.253190589333e+00 1.300768823273e+00 1.251562710446e+00 1.116695865877e+00 9.320247812631e-01 7.666706224997e-01 7.164516791771e-01 8.127483674871e-01 9.732346269520e-01 1.110381103786e+00 1.176377601921e+00 1.154209422697e+00 1.051260246881e+00 8.998767704811e-01 7.633211497752e-01 7.283515498988e-01 8.303856001437e-01 9.884369687820e-01 1.139276163256e+00 1.248050282196e+00 1.281712136419e+00 1.205403188176e+00 1.039173832199e+00 8.318030951840e-01 6.794047220634e-01 6.968073433458e-01 8.608555784367e-01 1.048574120005e+00 1.178505810053e+00 1.214944085962e+00 1.152812938500e+00 1.014645961920e+00 8.553818269717e-01 7.650164968083e-01 8.135372201539e-01 9.589611459252e-01 1.106164870813e+00 1.188549461935e+00 1.174947473551e+00 1.063836759594e+00 8.856565627074e-01 7.184804397394e-01 6.921739335040e-01 8.496312327500e-01 1.076853417700e+00 1.267329764932e+00 1.362815764184e+00 1.336808160090e+00 1.188330129195e+00 9.443978089078e-01 6.795536403499e-01 5.725975327400e-01 7.550846047321e-01 1.048903948524e+00 1.301774204656e+00 1.446384115417e+00 1.452919099325e+00 1.317420314206e+00 1.062372418210e+00 7.507275086995e-01 5.645986771053e-01 7.288872022953e-01 1.050284345874e+00 1.373803396852e+00 1.626707110871e+00 1.770974275120e+00 1.778580954427e+00 1.617060436324e+00 1.302265098972e+00 8.925866367657e-01 5.413441536448e-01 6.135120503222e-01 9.869545760622e-01 1.337611998138e+00 1.562060579477e+00 1.623060362552e+00 1.516002755148e+00 1.265927511197e+00 9.360592859460e-01 6.704087318193e-01 7.076354712120e-01 9.888652531885e-01 1.276160521525e+00 1.457618698274e+00 1.489697874753e+00 1.364974511837e+00 1.107261663391e+00 7.830712120330e-01 5.642610494146e-01 6.951545115242e-01 1.014559135038e+00 1.302008648808e+00 1.469825639241e+00 1.482370275370e+00 1.334303161004e+00 1.047920254779e+00 6.831657836789e-01 4.252484612163e-01 6.127741117528e-01 9.805302639221e-01 1.290640126308e+00 1.465412395944e+00 1.488675959578e+00 1.355148981603e+00 1.080706037904e+00 7.050170390080e-01 3.366317859870e-01 4.283951593280e-01 8.332110188790e-01 1.202290337348e+00 1.458513432458e+00 1.560949018374e+00 1.499426194897e+00 1.282264268564e+00 9.387197548269e-01 5.297848732645e-01 3.037634710755e-01 6.240233587644e-01 1.020362677861e+00 1.330629995454e+00 1.507955210007e+00 1.532334865466e+00 1.404677091507e+00 1.147432255524e+00 8.113108035914e-01 5.204974222840e-01 5.546560571557e-01 8.613631585295e-01 1.176809718331e+00 1.403049480446e+00 1.502986295844e+00 1.466218524721e+00 1.303823529011e+00 1.049301243673e+00 7.696811794615e-01 6.015048290161e-01 6.875719974270e-01 9.207116555088e-01 1.144488026616e+00 1.289385195274e+00 1.330482844206e+00 1.268047777799e+00 1.122838096565e+00 9.369129705088e-01 7.775616162072e-01 7.237513873240e-01 7.931907512918e-01 9.162293683457e-01 1.021480948293e+00 1.072867574413e+00 1.062875341075e+00 1.003253437406e+00 9.285727333341e-01 8.771353461993e-01 8.724720408212e-01 9.102387890876e-01 9.646010851681e-01 1.008079473564e+00 1.024649961809e+00 1.012806562669e+00 9.842035048006e-01 9.590142863240e-01 9.564374169125e-01 9.830231515754e-01 1.028089557076e+00 1.071220032715e+00 1.093753995674e+00 1.086172498926e+00 1.051268242609e+00 1.004283344235e+00 9.690480801872e-01 9.672611578772e-01 1.003787751976e+00 1.062086985464e+00 1.115149161710e+00 1.139011244234e+00 1.120444964001e+00 1.060322328171e+00 9.755605835995e-01 8.992618292098e-01 8.714984321116e-01 9.126666109460e-01 1.003183766377e+00 1.100589926413e+00 1.165993249918e+00 1.174599659065e+00 1.117628230159e+00 1.003786116321e+00 8.634890741876e-01 7.550267225307e-01 7.488153558228e-01 8.573838112988e-01 1.018265732312e+00 1.163635035973e+00 1.249657057438e+00 1.253876107604e+00 1.172301681196e+00 1.020680323729e+00 8.419924156080e-01 7.205682055613e-01 7.530361131614e-01 9.254455824788e-01 1.137332119765e+00 1.310975481492e+00 1.402481011012e+00 1.390797618159e+00 1.273945500437e+00 1.070820867203e+00 8.319031939371e-01 6.696951592489e-01 7.301589424840e-01 9.700085455347e-01 1.241007561365e+00 1.455107573082e+00 1.567446716822e+00 1.557010496662e+00 1.421937530493e+00 1.180582913108e+00 8.805604712985e-01 6.377542137090e-01 6.635144604604e-01 9.378209405667e-01 1.254295421403e+00 1.506198158362e+00 1.644645247793e+00 1.646959461663e+00 1.510023647591e+00 1.250136780584e+00 9.090713767549e-01 5.908068952866e-01 5.619910114066e-01 8.640876548709e-01 1.218919525282e+00 1.502679789638e+00 1.664775662967e+00 1.681547861076e+00 1.548504844488e+00 1.279289889239e+00 9.078711304429e-01 5.122311704188e-01 3.996771354472e-01 7.432199418846e-01 1.135426640512e+00 1.445122682077e+00 1.626057082471e+00 1.656089359998e+00 1.531050725008e+00 1.264096505271e+00 8.868144858340e-01 4.658576228134e-01 3.239749577780e-01 7.006851112025e-01 1.106950260892e+00 1.423092414360e+00 1.607001362808e+00 1.637640166520e+00 1.511074058534e+00 1.239796586957e+00 8.521584901684e-01 3.972271100227e-01 2.136651360354e-01 6.545467173008e-01 1.074861739477e+00 1.394478450709e+00 1.578566472032e+00 1.608579232075e+00 1.482190151436e+00 1.213680667070e+00 8.352186719335e-01 4.148167136305e-01 3.185344036138e-01 7.180736456493e-01 1.121633884103e+00 1.430604391743e+00 1.606986788289e+00 1.632377372820e+00 1.505908775890e+00 1.244927078752e+00 8.893270350919e-01 5.330392735186e-01 4.717928290649e-01 7.908378113134e-01 1.153933256746e+00 1.436383270569e+00 1.591818209388e+00 1.599759550929e+00 1.458672606988e+00 1.184942383146e+00 8.151709532094e-01 4.355154593984e-01 3.955024887923e-01 7.552568609968e-01 1.124816356909e+00 1.402707687421e+00 1.550330423477e+00 1.550232545026e+00 1.401886402833e+00 1.120545320817e+00 7.361021830720e-01 2.997140623173e-01 2.494514137658e-01 6.767362751315e-01 1.056190242354e+00 1.333176390040e+00 1.479854332338e+00 1.483318158070e+00 1.345783848459e+00 1.084612329280e+00 7.329967540060e-01 3.576074266906e-01 2.927517281991e-01 6.344207298752e-01 9.659426796004e-01 1.206920369698e+00 1.328857815442e+00 1.321586258779e+00 1.190964310749e+00 9.597291382052e-01 6.735878710059e-01 4.391406636502e-01 4.722373173952e-01 7.120145105189e-01 9.521709005222e-01 1.115476432992e+00 1.173906747153e+00 1.122552302421e+00 9.765379479189e-01 7.761531247334e-01 6.058084244732e-01 5.950700659999e-01 7.550005885089e-01 9.578691788421e-01 1.112564680277e+00 1.174686107490e+00 1.125961835573e+00 9.680356692749e-01 7.237673408946e-01 4.580325816364e-01 3.818749018489e-01 6.205966232497e-01 9.248109937007e-01 1.175454855279e+00 1.325005924987e+00 1.348879829598e+00 1.238731744116e+00 1.001603566434e+00 6.594675108442e-01 2.551031070255e-01 2.486103892946e-01 6.743300447248e-01 1.056971753393e+00 1.345543239316e+00 1.508045967663e+00 1.526061968542e+00 1.396133382941e+00 1.130698425636e+00 7.595568932456e-01 3.491511614363e-01 3.150938909237e-01 7.268928194272e-01 1.118474297569e+00 1.410868701844e+00 1.568113695326e+00 1.571757741656e+00 1.420095377632e+00 1.128462423916e+00 7.308191222673e-01 3.088787464980e-01 3.733986322799e-01 8.117840836440e-01 1.206978228617e+00 1.490118061074e+00 1.626340966425e+00 1.598568313175e+00 1.407330931491e+00 1.070938516524e+00 6.273609288317e-01 1.996850095493e-01 5.064457449340e-01 9.961867340814e-01 1.409805122514e+00 1.693966903573e+00 1.816017127868e+00 1.760894399662e+00 1.532758143552e+00 1.157116572888e+00 6.928881750647e-01 3.758961601720e-01 7.082449374145e-01 1.213628653965e+00 1.650360105356e+00 1.949114166382e+00 2.071944152239e+00 2.001969046887e+00 1.743365888026e+00 1.323021119089e+00 8.014652490266e-01 4.099833084926e-01 7.468489685493e-01 1.313006022540e+00 1.812204951063e+00 2.166773347714e+00 2.334777693029e+00 2.296525262226e+00 2.054064817347e+00 1.631689401164e+00 1.079545573737e+00 5.211699871018e-01 5.533360208548e-01 1.120407122213e+00 1.664414781090e+00 2.072437306257e+00 2.295859754287e+00 2.311436159092e+00 2.118448507383e+00 1.738717450912e+00 1.218567767551e+00 6.539076728334e-01 4.663850189629e-01 9.476600986090e-01 1.475577532591e+00 1.882077113661e+00 2.110807120816e+00 2.135714928278e+00 1.954605574375e+00 1.589152216341e+00 1.089708004860e+00 5.837939017948e-01 5.800387649228e-01 1.097840797725e+00 1.625584307933e+00 2.029865248673e+00 2.255277556161e+00 2.274391681054e+00 2.083070295748e+00 1.700062735021e+00 1.168710774387e+00 5.838507788672e-01 4.585844348785e-01 1.020306180353e+00 1.595283112836e+00 2.045423972765e+00 2.316626813498e+00 2.380590361237e+00 2.231093936548e+00 1.883485131791e+00 1.373936004744e+00 7.633361943479e-01 2.763852657657e-01 7.164703048375e-01 1.300761993650e+00 1.773665360822e+00 2.078574898195e+00 2.186026234898e+00 2.087813166247e+00 1.796582098622e+00 1.345250966932e+00 7.896996435795e-01 2.949831909268e-01 6.028519646253e-01 1.143726272115e+00 1.590813774758e+00 1.883701880133e+00 1.992605769660e+00 1.908991958105e+00 1.645133804146e+00 1.234944069587e+00 7.440902174710e-01 3.951155649105e-01 6.849830746526e-01 1.163617527259e+00 1.566459680888e+00 1.826001438838e+00 1.910887373114e+00 1.811946691369e+00 1.540573384489e+00 1.129181028754e+00 6.427254660850e-01 3.480374987221e-01 7.172440849011e-01 1.202821824711e+00 1.602146415394e+00 1.858024008203e+00 1.941419823432e+00 1.843345831624e+00 1.574064799308e+00 1.163091529074e+00 6.659663436104e-01 2.986601169480e-01 6.502586936228e-01 1.150431086336e+00 1.569448876998e+00 1.851858500834e+00 1.968970343027e+00 1.910970074243e+00 1.686294382038e+00 1.321399290098e+00 8.635880278889e-01 4.231972102643e-01 4.612795864226e-01 8.889789201759e-01 1.289037641295e+00 1.575679604657e+00 1.716187361385e+00 1.699263111870e+00 1.531870865770e+00 1.239057742538e+00 8.684157298920e-01 5.255509787411e-01 4.963172910414e-01 7.962118095682e-01 1.119625085269e+00 1.357525148727e+00 1.471960118536e+00 1.451022243542e+00 1.302521885739e+00 1.054895782304e+00 7.681421378987e-01 5.768889051820e-01 6.596290788401e-01 9.202034914198e-01 1.181769678718e+00 1.364514513341e+00 1.434080982931e+00 1.379309383795e+00 1.207359515839e+00 9.442266348746e-01 6.457514744647e-01 4.561172961181e-01 5.777507296695e-01 8.569283262973e-01 1.116515824667e+00 1.292029904040e+00 1.356823963434e+00 1.304033094098e+00 1.143889964760e+00 9.060281767371e-01 6.535149503290e-01 5.259112816656e-01 6.501628439070e-01 9.105667838521e-01
 3.303843099237e-01 3.391601787790e-01 3.502500384572e-01 3.608702791168e-01 3.702560216918e-01 3.778483979550e-01 3.832212438830e-01 3.810474594413e-01 3.665508166009e-01 3.384729054101e-01 3.123489533010e-01 2.843032373293e-01 2.670189154581e-01 2.687639649086e-01 2.864444810400e-01 3.087769638556e-01 3.250080899679e-01 3.293775479347e-01 3.219739627015e-01 3.084279086453e-01 2.985256227903e-01 3.019452103030e-01 3.216743971409e-01 3.518636543556e-01 3.827952585267e-01 4.063021475113e-01 4.181224106744e-01 4.182196230085e-01 4.102687975485e-01 4.003616938381e-01 3.947265804055e-01 3.969585088425e-01 4.064468688654e-01 4.195093862455e-01 4.320502846043e-01 4.417501100927e-01 4.486868261003e-01 4.546653728276e-01 4.617283154126e-01 4.706741279681e-01 4.805043082957e-01 4.890782582014e-01 4.945147079298e-01 4.963678472388e-01 4.960403955957e-01 4.960255543359e-01 4.983208236542e-01 5.026869023291e-01 5.056791826173e-01 5.007544081259e-01 5.033661923483e-01 4.970089101097e-01 4.808488990307e-01 4.607404170742e-01 4.455901114541e-01 4.426204605492e-01 4.524630383109e-01 4.680870201081e-01 4.789465951893e-01 4.760974195813e-01 4.554203586299e-01 4.190925063467e-01 3.763682314747e-01 3.428243817537e-01 3.340472219722e-01 3.526566447306e-01 3.848137040077e-01 4.122569514140e-01 4.217916898077e-01 4.075110288707e-01 3.707665527932e-01 3.205962616164e-01 2.748151851899e-01 2.568492697324e-01 2.766958008952e-01 3.176635313605e-01 3.562426263493e-01 3.774093534127e-01 3.754074625132e-01 3.523804046662e-01 3.176950822313e-01 2.867616944130e-01 2.751984092463e-01 2.864601162144e-01 3.082777604111e-01 3.248987229343e-01 3.271428684922e-01 3.150638196668e-01 2.980491944086e-01 2.920538200473e-01 3.112558470987e-01 3.502676329540e-01 4.018726452627e-01 4.492825992392e-01 4.793247635295e-01 4.827998972068e-01 4.566641250223e-01 4.044920963626e-01 3.345480560543e-01 2.721191459870e-01 2.563248339290e-01 3.059712234081e-01 3.867166971942e-01 4.609458670736e-01 5.076046639646e-01 5.179779251185e-01 4.935152182417e-01 4.462294971761e-01 3.996425754410e-01 3.836166708643e-01 4.119725188598e-01 4.668304172691e-01 5.187389818415e-01 5.461516481367e-01 5.390244881900e-01 4.983595810886e-01 4.365956049494e-01 3.789898685130e-01 3.585080016472e-01 3.886810840601e-01 4.460979993715e-01 4.980976543266e-01 5.234895540356e-01 5.140288254156e-01 4.731031330743e-01 4.160241837880e-01 3.704481580516e-01 3.662920123807e-01 4.071161096019e-01 4.659951716555e-01 5.142961230565e-01 5.354855693436e-01 5.253354466114e-01 4.908994386602e-01 4.498289104200e-01 4.262386984095e-01 4.364497288167e-01 4.735884509379e-01 5.147131667741e-01 5.444771600045e-01 5.584921092469e-01 5.382526354450e-01 4.997995732962e-01 4.617208675192e-01 4.340296303659e-01 4.209477622480e-01 4.292163054126e-01 4.440763360469e-01 4.461641025680e-01 4.314569727030e-01 4.048508289177e-01 3.801177432758e-01 3.746544916318e-01 3.962266306227e-01 4.344607498792e-01 4.696474638490e-01 4.847200612967e-01 4.703100562607e-01 4.265268674589e-01 3.653556320829e-01 3.147358994392e-01 3.124885298776e-01 3.661165649694e-01 4.417052950949e-01 5.047699856583e-01 5.349274858608e-01 5.241433871337e-01 4.763319402681e-01 4.103336457429e-01 3.649196935071e-01 3.840427568871e-01 4.652413057385e-01 5.656959608973e-01 6.487013286662e-01 6.933123622855e-01 6.916384686910e-01 6.481102186973e-01 5.808304285478e-01 5.228653638912e-01 5.127307269891e-01 5.622007196585e-01 6.430559260509e-01 7.177115695560e-01 7.606970297493e-01 7.614491970132e-01 7.234753077563e-01 6.636927881580e-01 6.230109812906e-01 6.268215606073e-01 6.854641520821e-01 7.706382221963e-01 8.458302258395e-01 8.835235010798e-01 8.621639363815e-01 7.909582304543e-01 6.975341645250e-01 6.292141348352e-01 6.333281885871e-01 7.099114463587e-01 8.116616612886e-01 8.904575007458e-01 9.168964636287e-01 8.802878516079e-01 7.877664711438e-01 6.668222097896e-01 5.707541069391e-01 5.639151524817e-01 6.523942193624e-01 7.748492831715e-01 8.736257430958e-01 9.165192941195e-01 8.918607855629e-01 8.054419545843e-01 6.816615151795e-01 5.685186011983e-01 5.317913456104e-01 5.946999270458e-01 7.027116386355e-01 7.932481053379e-01 8.299871744054e-01 7.984508327232e-01 7.013363814903e-01 5.586314711909e-01 4.162291473226e-01 3.613722114189e-01 4.407760254232e-01 5.708966887631e-01 6.764428317394e-01 7.239632372765e-01 7.024816612646e-01 6.168401167324e-01 4.883156611690e-01 3.657487491235e-01 3.449903063999e-01 4.303143525858e-01 5.560573723335e-01 6.527849207003e-01 6.906689520472e-01 6.633062211956e-01 5.794188734647e-01 4.646584135804e-01 3.700589188456e-01 3.641497081241e-01 4.457794171886e-01 5.450203103689e-01 6.131294117184e-01 6.300483113636e-01 5.951763116433e-01 5.258181528172e-01 4.596743842280e-01 4.467133583321e-01 5.032463517767e-01 5.901877439566e-01 6.604219009001e-01 6.844882667199e-01 6.504235813156e-01 5.625056840050e-01 4.448968435100e-01 3.554767272754e-01 3.752743617383e-01 4.903761641492e-01 6.188671021190e-01 7.096621972506e-01 7.386526103329e-01 6.984895007532e-01 5.969213166543e-01 4.611860194098e-01 3.554109335733e-01 3.759650886655e-01 5.054587275764e-01 6.483171557664e-01 7.506060363548e-01 7.887238315254e-01 7.567708211955e-01 6.646561986679e-01 5.540672482746e-01 5.036664372856e-01 5.189824711124e-01 6.037953740683e-01 7.155365182769e-01 8.115425022637e-01 8.669597909432e-01 8.674644547144e-01 7.954796082618e-01 6.878606023201e-01 5.569811615431e-01 4.691327709539e-01 4.922399823788e-01 6.014093079900e-01 7.189569803249e-01 7.943967632325e-01 8.059816464237e-01 7.528373129952e-01 6.543194427345e-01 5.549932937173e-01 5.221064246256e-01 5.889812594500e-01 7.081892196046e-01 8.160099267764e-01 8.725763169653e-01 8.598508890981e-01 7.775544083665e-01 6.434759180226e-01 5.004687696775e-01 4.284099745203e-01 4.871021187913e-01 6.154288965300e-01 7.307007539488e-01 7.892408745899e-01 7.733844410981e-01 6.835148546786e-01 5.379797153414e-01 3.843120135686e-01 3.300629281874e-01 4.380497424353e-01 5.980943027280e-01 7.266679460148e-01 7.886803712688e-01 7.712635537589e-01 6.779649633640e-01 5.309106688789e-01 3.859176953335e-01 3.591660711838e-01 4.883631337353e-01 6.584961645543e-01 7.938164661724e-01 8.616135385655e-01 8.504505305354e-01 7.660340102914e-01 6.343011008611e-01 5.128486676235e-01 4.929933021410e-01 6.026842638912e-01 7.620866075321e-01 8.989105982148e-01 9.755714009816e-01 9.771275551801e-01 9.064183849087e-01 7.847451430864e-01 6.567620656475e-01 5.917647199805e-01 6.375052622240e-01 7.563102699266e-01 8.779240686743e-01 9.556833702861e-01 9.681306481160e-01 9.131781987286e-01 8.064323545362e-01 6.832345700874e-01 5.997211156092e-01 6.062698163180e-01 6.898107449216e-01 7.909057721472e-01 8.615267410961e-01 8.780258254800e-01 8.370417435638e-01 7.535152145961e-01 6.613606030854e-01 6.094845846043e-01 6.322067964782e-01 7.176336926699e-01 8.241901623230e-01 9.048952042537e-01 9.474967118238e-01 9.419333957054e-01 8.882171677257e-01 7.967026195651e-01 6.892001221175e-01 6.002949026634e-01 5.691665036870e-01 5.984768194648e-01 6.603702607487e-01 7.389943908063e-01 7.729502143305e-01 7.473936718464e-01 6.694222639105e-01 5.659708208919e-01 4.890538331613e-01 4.973987577882e-01 5.876218559422e-01 6.996118756051e-01 7.824565022357e-01 8.081030180122e-01 7.659500628588e-01 6.601633441384e-01 5.111632304282e-01 3.672096809863e-01 3.267497985783e-01 4.281842134075e-01 5.697059164387e-01 6.804777184543e-01 7.316592935182e-01 7.147299877711e-01 6.366837295740e-01 5.221507248425e-01 4.224082638630e-01 4.115418429062e-01 5.012235092439e-01 6.218614102966e-01 7.167049106898e-01 7.581745474051e-01 7.382181713092e-01 6.651938857908e-01 5.657877681807e-01 4.892143506415e-01 4.906603896450e-01 5.700110970557e-01 6.726420638570e-01 7.507245369832e-01 7.794015633629e-01 7.530358382467e-01 6.838393215000e-01 6.037992869159e-01 5.625747445498e-01 5.970983468520e-01 6.897962796813e-01 7.920818926203e-01 8.652741838745e-01 8.900407860245e-01 8.653826302907e-01 8.084887133347e-01 7.540013773987e-01 7.432546330443e-01 7.946264055743e-01 8.856428080630e-01 9.753812023243e-01 1.030594900098e+00 1.034642967542e+00 9.892967523620e-01 9.160039620643e-01 8.548662219346e-01 8.501186277463e-01 9.157741377139e-01 1.021291803147e+00 1.119851725631e+00 1.174610071225e+00 1.166342717775e+00 1.094700419113e+00 9.797167804187e-01 8.643652653795e-01 8.084457852547e-01 8.492765940039e-01 9.596329492080e-01 1.078807728808e+00 1.158069530247e+00 1.171334522258e+00 1.113520968764e+00 9.997349726293e-01 8.668048723803e-01 7.724379756954e-01 7.691828102337e-01 8.513285410329e-01 9.589435940532e-01 1.049938280913e+00 1.104085993417e+00 1.107401608459e+00 1.057337283835e+00 9.642204499291e-01 8.522595141823e-01 7.599771399398e-01 7.297577075140e-01 7.759926457654e-01 8.704344450485e-01 9.553829154873e-01 9.959715024725e-01 9.707642317165e-01 8.848773110433e-01 7.661376597472e-01 6.668073133210e-01 6.482937171940e-01 7.221817282347e-01 8.342390314336e-01 9.253913726410e-01 9.607060279904e-01 9.284275109336e-01 8.379464297542e-01 7.220200671951e-01 6.396318349366e-01 6.510092133718e-01 7.507426113948e-01 8.756252358864e-01 9.695012074640e-01 1.001313088785e+00 9.618465814881e-01 8.621333532417e-01 7.362132711324e-01 6.449319151202e-01 6.518917531514e-01 7.524543640411e-01 8.804389907181e-01 9.777611446612e-01 1.012956640018e+00 9.769351463732e-01 8.807608800458e-01 7.575411128206e-01 6.648675515714e-01 6.629157249663e-01 7.510279764103e-01 8.685374016293e-01 9.587224484693e-01 9.902233361009e-01 9.539708044175e-01 8.607869145742e-01 7.424205695307e-01 6.525225863126e-01 6.454558943374e-01 7.201916255844e-01 8.208602624881e-01 8.942372671235e-01 9.108925978201e-01 8.632693724211e-01 7.642719367441e-01 6.500656485630e-01 5.821644234428e-01 6.133786050025e-01 7.226857768263e-01 8.457148535444e-01 9.341193824974e-01 9.638660257491e-01 9.303849665211e-01 8.465389654285e-01 7.429231933029e-01 6.660575625729e-01 6.582620012306e-01 7.177238137438e-01 8.011738521504e-01 8.660198380168e-01 8.891494148354e-01 8.667918779826e-01 8.118586028105e-01 7.504839506551e-01 7.130817315596e-01 7.158263220294e-01 7.469336985361e-01 7.776996124329e-01 7.832631283874e-01 7.535809185758e-01 6.966807790015e-01 6.388737097633e-01 6.168210928265e-01 6.509178175335e-01 7.216745997642e-01 8.151815703472e-01 8.935337025020e-01 9.308740056624e-01 9.145753788766e-01 8.443352773067e-01 7.330809515504e-01 6.096305788913e-01 5.220459249577e-01 5.276353045712e-01 6.288741060719e-01 7.593542285691e-01 8.639861642666e-01 9.143796929890e-01 9.029395095318e-01 8.406662209062e-01 7.582207121360e-01 7.040207473857e-01 7.214040413637e-01 8.077336433843e-01 9.194923026127e-01 1.012585234148e+00 1.059880329484e+00 1.051623722369e+00 9.933487091122e-01 9.040839943844e-01 8.134061877851e-01 7.532490659448e-01 7.406947691047e-01 7.651231266426e-01 7.996972122717e-01 8.223439854688e-01 8.251260315922e-01 8.133402876061e-01 7.996990652054e-01 7.954757715069e-01 8.023067060217e-01 8.110344670334e-01 8.086337533489e-01 7.870752329709e-01 7.494441355985e-01 7.117080725274e-01 6.974008072014e-01 7.219048744633e-01 7.775352879553e-01 8.385763342192e-01 8.780546063009e-01 8.787058826540e-01 8.390428840151e-01 8.002234266552e-01 7.567681005579e-01 7.480204027020e-01 7.926467559083e-01 8.718419115430e-01 9.491793274207e-01 9.967262165861e-01 9.800027190828e-01 8.972666609746e-01 7.657223054262e-01 6.270919538543e-01 5.538216725781e-01 6.023664730929e-01 7.316495177063e-01 8.634730661833e-01 9.470320189782e-01 9.575805733078e-01 8.889914534787e-01 7.513376409904e-01 5.729141499395e-01 4.131086092710e-01 3.761807777139e-01 4.797667637945e-01 6.111228002664e-01 6.985264638078e-01 7.146978271203e-01 6.555565843995e-01 5.360809619970e-01 3.977051096903e-01 3.315997462757e-01 4.110051858254e-01 5.530273667894e-01 6.712139008051e-01 7.263920375475e-01 7.040939843322e-01 6.081719838799e-01 4.643683065618e-01 3.418960552146e-01 3.645092539882e-01 5.158814461430e-01 6.770567148962e-01 7.857337420093e-01 8.138297039328e-01 7.524279265073e-01 6.103878495799e-01 4.223257430641e-01 2.951961852775e-01 3.973044573694e-01 6.156312378399e-01 8.127591175976e-01 9.380976142018e-01 9.683780836652e-01 8.971506129363e-01 7.342352129803e-01 5.100472221853e-01 3.084898674764e-01 3.457217326394e-01 5.666692568863e-01 7.781147158393e-01 9.164282827644e-01 9.569802374748e-01 8.947407022659e-01 7.432128582248e-01 5.409642825416e-01 3.841206235091e-01 4.327566774160e-01 6.262818262288e-01 8.140416025985e-01 9.314022756973e-01 9.532693858384e-01 8.774657176549e-01 7.247747888532e-01 5.508757823614e-01 4.733845170264e-01 5.809896945292e-01 7.732170673485e-01 9.397042388373e-01 1.026580373382e+00 1.011305488041e+00 8.938399567873e-01 6.979161695414e-01 4.881159343754e-01 4.204825459058e-01 5.816084888919e-01 8.058192261767e-01 9.803676734121e-01 1.058506721128e+00 1.022638450737e+00 8.890777150140e-01 6.941714084273e-01 5.201449170496e-01 5.003782090829e-01 6.657089234823e-01 8.903781957309e-01 1.065556001294e+00 1.148037075471e+00 1.116964160194e+00 9.731578114507e-01 7.391035036235e-01 4.752188026983e-01 3.667204008505e-01 5.650387605424e-01 8.372298055978e-01 1.052490945091e+00 1.163240925759e+00 1.149934180355e+00 1.013596897872e+00 7.772171255240e-01 5.011849324138e-01 3.730285877921e-01 5.743511507712e-01 8.635412081368e-01 1.096594459279e+00 1.221902772178e+00 1.217388817419e+00 1.081514607342e+00 8.325273261506e-01 5.146750372127e-01 2.761280930542e-01 4.577844268647e-01 7.751352536529e-01 1.034134803912e+00 1.183888820714e+00 1.203643332519e+00 1.093342563907e+00 8.744132310390e-01 5.995845642522e-01 4.097379851039e-01 5.242680882790e-01 7.900751054014e-01 1.022918566315e+00 1.157209114449e+00 1.167623796175e+00 1.053579958092e+00 8.576017750155e-01 6.343157029375e-01 5.070084072348e-01 5.964836400721e-01 8.157925752111e-01 1.023816871609e+00 1.154126727939e+00 1.178921728916e+00 1.094628124574e+00 9.203894244392e-01 7.052528809159e-01 5.523449145186e-01 5.908664874171e-01 7.718307507985e-01 9.571106967026e-01 1.071680088925e+00 1.084276463180e+00 9.899690971382e-01 8.074284223152e-01 5.883436914363e-01 4.560631948227e-01 5.512098296760e-01 7.674149671957e-01 9.633388175895e-01 1.076581589889e+00 1.081546548661e+00 9.754611845828e-01 7.772713725192e-01 5.380983101557e-01 3.949954087424e-01 5.181078366655e-01 7.599125269750e-01 9.706182902619e-01 1.093273606520e+00 1.105045820934e+00 1.004391950493e+00 8.102756685847e-01 5.703623683817e-01 4.046096426194e-01 4.891511947409e-01 7.129769838338e-01 9.154313010862e-01 1.034145284164e+00 1.045168793109e+00 9.508001718536e-01 7.895404265618e-01 6.031472209777e-01 4.666170148137e-01 4.939546636138e-01 6.554264695880e-01 8.358777488686e-01 9.637069213147e-01 1.016275625564e+00 9.628907788649e-01 8.162737449218e-01 6.157394214001e-01 4.548336025872e-01 4.859614936105e-01 6.766187356834e-01 8.779840611269e-01 1.014839743540e+00 1.055378884838e+00 9.916139246433e-01 8.368084696914e-01 6.322294567975e-01 4.764062839705e-01 5.189191331034e-01 7.170815747339e-01 9.242129199812e-01 1.065636986903e+00 1.108947550805e+00 1.045325054749e+00 8.863860447352e-01 6.686186889992e-01 4.776500806240e-01 4.725802847547e-01 6.532449042490e-01 8.578128452335e-01 1.000145068922e+00 1.045272865252e+00 9.838865593362e-01 8.279218357417e-01 6.160010829593e-01 4.439482430985e-01 4.781356786063e-01 6.817273542301e-01 8.947619724589e-01 1.041310910648e+00 1.090151745748e+00 1.034467367336e+00 8.903360626378e-01 7.052854638936e-01 6.171573345290e-01 7.215519022702e-01 8.658825151661e-01 1.061444588535e+00 1.222649463293e+00 1.284382570544e+00 1.232993438779e+00 1.076079237888e+00 8.451156370455e-01 6.121199831810e-01 5.270300894916e-01 6.740967207850e-01 9.032606042004e-01 1.092776325809e+00 1.190316558775e+00 1.175816084928e+00 1.050448310784e+00 8.347866991211e-01 5.748273719368e-01 3.827697999429e-01 4.476232978106e-01 6.626430376637e-01 8.544151035880e-01 9.613842489554e-01 9.619577043726e-01 8.555482069554e-01 6.595412806125e-01 4.153357677031e-01 2.521605842278e-01 3.911874323607e-01 6.260944638473e-01 8.143360108815e-01 9.150829712104e-01 9.138397644290e-01 8.142417554160e-01 6.399380920847e-01 4.492620091064e-01 3.806722118088e-01 5.213007072612e-01 7.266778806445e-01 8.934445653930e-01 9.799489968589e-01 9.713814860550e-01 8.729533257913e-01 7.124287754354e-01 5.532398250813e-01 5.077087685927e-01 6.237042015053e-01 7.995849564498e-01 9.432553766486e-01 1.009559939576e+00 9.813465363637e-01 8.632551460883e-01 6.848233556408e-01 5.191706631533e-01 5.003341813667e-01 6.578417696400e-01 8.621859973317e-01 1.022436543313e+00 1.095878421733e+00 1.065637963736e+00 9.354503455666e-01 7.327639143987e-01 5.284663207991e-01 4.790851498791e-01 6.523474427671e-01 8.921638113771e-01 1.090627587888e+00 1.200377549505e+00 1.201891580418e+00 1.096265544697e+00 9.065980259649e-01 6.888681786015e-01 5.613467133899e-01 6.452241717056e-01 8.577774600282e-01 1.065262771173e+00 1.199747002523e+00 1.231711198778e+00 1.155288255534e+00 9.857916242536e-01 7.646376845063e-01 5.801805806364e-01 5.797521255944e-01 7.547920727217e-01 9.712939307454e-01 1.155863113092e+00 1.269816410547e+00 1.296832177700e+00 1.235817585900e+00 1.099761453489e+00 9.181865705177e-01 7.244228997605e-01 6.056650955562e-01 6.445623277762e-01 7.914514762336e-01 9.394960356505e-01 1.026036256889e+00 1.026606654003e+00 9.434741532523e-01 8.046143370575e-01 6.704171844333e-01 6.294505893582e-01 7.174871279888e-01 8.642987585448e-01 9.894007394776e-01 1.047727177920e+00 1.023789052250e+00 9.273729788433e-01 7.962102791322e-01 7.008729458710e-01 7.160023001475e-01 8.345612747101e-01 9.780963149467e-01 1.078512265317e+00 1.098264786755e+00 1.025860556308e+00 8.753038757199e-01 6.953399523991e-01 5.913257829495e-01 6.703514228299e-01 8.733141714979e-01 1.081091106242e+00 1.223661155555e+00 1.267101503065e+00 1.201845558972e+00 1.041466671402e+00 8.291487852344e-01 6.585955386251e-01 6.650617501663e-01 8.458644478824e-01 1.066435000345e+00 1.236825343889e+00 1.307166858987e+00 1.303158579841e+00 1.231306744379e+00 1.109750637709e+00 9.735500076725e-01 8.733904080207e-01 8.348249349198e-01 8.910643339845e-01 9.859750515961e-01 1.067481254200e+00 1.102274160668e+00 1.080254221000e+00 1.013527042840e+00 9.347412169908e-01 8.888350543977e-01 9.070521216002e-01 9.785369876532e-01 1.061043164541e+00 1.113138361867e+00 1.110867369562e+00 1.051770240365e+00 9.565781064416e-01 8.699342082570e-01 8.472889557957e-01 9.115097088170e-01 1.026808812564e+00 1.135296377661e+00 1.192372493035e+00 1.175188985123e+00 1.083372879777e+00 9.420077780183e-01 8.092198489234e-01 7.708932220356e-01 8.681299555091e-01 1.041360413117e+00 1.207759413835e+00 1.312606016488e+00 1.328739897450e+00 1.251909306327e+00 1.100586545131e+00 9.207456006101e-01 7.924335074757e-01 7.983000494025e-01 9.262223655993e-01 1.085071301644e+00 1.200061212495e+00 1.231963998294e+00 1.167676208700e+00 1.040694667283e+00 8.849280205453e-01 7.459844972645e-01 6.916024762037e-01 7.714362709390e-01 9.039502576059e-01 1.016441744020e+00 1.065225574809e+00 1.031369215730e+00 9.164551124762e-01 7.435884703911e-01 5.681397700440e-01 4.955558710586e-01 5.913798766536e-01 7.632606613292e-01 9.130872662303e-01 9.925257782730e-01 9.821571542486e-01 8.828612758906e-01 7.164105294555e-01 5.373895169082e-01 4.608636386268e-01 5.705892645299e-01 7.651861378450e-01 9.399428592619e-01 1.045436417366e+00 1.060993459249e+00 9.855868932909e-01 8.376878858550e-01 6.622816204847e-01 5.472837007858e-01 5.875830911767e-01 7.439627012570e-01 9.108694884959e-01 1.024812974547e+00 1.057399886684e+00 1.002801843910e+00 8.749373070468e-01 7.110932444471e-01 5.824574389370e-01 5.778286115674e-01 6.943263754605e-01 8.406630516114e-01 9.475289005065e-01 9.817959840046e-01 9.348261745631e-01 8.189093979972e-01 6.710549157411e-01 5.637037698253e-01 5.811689030272e-01 7.107493400963e-01 8.642512808916e-01 9.772039713717e-01 1.017108606083e+00 9.730259455010e-01 8.519630577325e-01 6.806197089666e-01 5.168484029970e-01 4.631475391235e-01 5.637855545752e-01 7.217821237380e-01 8.516725809064e-01 9.137936057345e-01 8.941454321020e-01 7.972435491844e-01 6.470965669030e-01 4.978229690934e-01 4.473736682027e-01 5.444998142923e-01 7.017043651227e-01 8.361089480916e-01 9.078993794493e-01 9.024063323661e-01 8.235534560997e-01 6.951509892015e-01 5.689541158783e-01 5.273451151716e-01 6.107467195633e-01 7.556803424044e-01 8.873889764954e-01 9.634312918365e-01 9.655320697679e-01 8.938485588311e-01 7.671036271828e-01 6.292941149892e-01 5.687362309095e-01 6.152909917528e-01 7.443396685713e-01 8.891686981153e-01 1.003720790514e+00 1.064653149729e+00 1.046461388789e+00 9.455101692210e-01 7.687308033606e-01 5.678221410933e-01 4.564867503466e-01 5.464532835492e-01 7.421650456597e-01 9.218733597184e-01 1.029252057644e+00 1.040519608757e+00 9.517727224190e-01 7.769208580085e-01 5.528854082252e-01 3.728733210155e-01 4.142265379457e-01 6.187164858216e-01 8.210734118092e-01 9.561526098565e-01 9.990120894051e-01 9.453529343006e-01 8.097149948386e-01 6.312543639735e-01 4.940714977222e-01 5.157693667124e-01 6.754843197146e-01 8.543026264844e-01 9.818560905006e-01 1.027165522429e+00 9.826166443229e-01 8.611368812084e-01 7.012319461811e-01 5.809003036504e-01 5.977014985863e-01 7.418677128031e-01 9.143986941755e-01 1.043821069086e+00 1.094253010138e+00 1.053296899747e+00 9.284011567175e-01 7.500316589063e-01 5.865237732801e-01 5.816059136889e-01 7.286778029034e-01 9.010064384235e-01 1.049791738475e+00 1.141328892682e+00 1.144599912368e+00 1.035736227988e+00 8.317932373674e-01 5.740641752921e-01 3.690657609592e-01 4.292954330379e-01 6.613329982969e-01 8.767167605551e-01 1.009742214844e+00 1.035383702456e+00 9.489135142913e-01 7.628404003273e-01 5.090947320768e-01 2.732491731166e-01 3.253906158727e-01 5.754727623725e-01 8.007295730796e-01 9.433561288314e-01 9.807774627169e-01 9.080354357245e-01 7.361965721120e-01 4.953948574298e-01 2.694930456794e-01 3.245847620761e-01 5.765498495978e-01 8.093076442807e-01 9.651137571271e-01 1.020326248931e+00 9.684381842033e-01 8.187934349654e-01 5.993322473414e-01 3.770543932079e-01 3.366918539222e-01 5.310756318522e-01 7.552351794955e-01 9.218444479604e-01 9.995326994300e-01 9.784984247309e-01 8.657927302099e-01 6.943668256924e-01 5.301588211545e-01 4.714900861648e-01 5.490109217052e-01 6.917671379655e-01 8.148448648313e-01 8.716269580931e-01 8.486064877867e-01 7.559043647163e-01 6.280300020783e-01 5.330542851147e-01 5.503048737324e-01 6.705897474087e-01 8.130888167424e-01 9.171247900074e-01 9.527621575253e-01 9.127777104748e-01 8.114219838152e-01 6.897008412603e-01 6.212301188115e-01 6.715424462053e-01 8.140989076095e-01 9.715594924937e-01 1.086339140853e+00 1.127063629261e+00 1.082617404663e+00 9.605400641654e-01 7.903124261123e-01 6.349160466811e-01 5.938333037839e-01 7.042998164784e-01 8.799206651535e-01 1.034758312102e+00 1.122709623307e+00 1.123753846135e+00 1.036990454168e+00 8.800869477958e-01 6.951357309236e-01 5.643586890949e-01 5.854564257628e-01 7.336822410695e-01 9.033480728256e-01 1.026892689795e+00 1.072978844296e+00 1.034389255564e+00 9.367468106910e-01 8.051075575698e-01 6.764318231115e-01 6.031239254072e-01 6.168012700876e-01 6.973871311267e-01 7.965373402181e-01 8.572799750676e-01 8.830891046247e-01 8.452362353276e-01 7.586705750259e-01 6.555169237724e-01 5.839276966515e-01 5.852127377454e-01 6.503975702927e-01 7.315198498687e-01 7.872166989559e-01 7.968913800709e-01 7.593167679738e-01 6.914111977100e-01 6.280699527418e-01 6.118393246996e-01 6.599631651431e-01 7.453807833409e-01 8.256714325392e-01 8.694205936863e-01 8.620401965572e-01 8.060163882898e-01 7.222828505577e-01 6.516492536474e-01 6.419883772320e-01 7.065893892760e-01 8.080026002932e-01 8.970589572775e-01 9.390803452989e-01 9.171283331769e-01 8.311764854986e-01 7.001181644252e-01 5.693016424624e-01 5.157569598313e-01 5.861565313499e-01 7.244078401216e-01 8.545488752548e-01 9.315436069343e-01 9.344101673705e-01 8.597106654290e-01 7.205759473662e-01 5.511012896609e-01 4.405013260291e-01 5.017858431988e-01 6.210431035978e-01 7.442117674595e-01 8.176375193433e-01 8.489719033006e-01 7.936589017671e-01 6.599932862981e-01 4.817365711572e-01 3.479474894427e-01 4.040134293093e-01 5.899572759349e-01 7.726906426615e-01 8.940955214237e-01 9.292348070450e-01 8.719806628431e-01 7.335684479670e-01 5.479940387521e-01 3.971409441974e-01 4.202108321043e-01 5.891199760656e-01 7.665925787009e-01 8.851516274285e-01 9.169260996283e-01 8.554469708642e-01 7.132098874377e-01 5.281767246168e-01 3.926864454311e-01 4.424997981393e-01 6.200665682636e-01 7.927058022006e-01 8.981839758875e-01 9.103157719243e-01 8.237414833254e-01 6.522738852682e-01 4.372689585040e-01 3.023201279192e-01 4.219880893523e-01 6.419702977010e-01 8.247754836254e-01 9.216917608034e-01 9.130493276006e-01 7.990840232218e-01 6.027226753642e-01 3.930108678772e-01 3.664693355449e-01 5.808070943864e-01 8.292049865270e-01 1.014731379947e+00 1.096068852108e+00 1.055307779868e+00 8.943473358098e-01 6.380279985769e-01 3.633788542644e-01 3.584242210507e-01 6.557622288313e-01 9.626016309711e-01 1.186753242593e+00 1.288329874782e+00 1.249549867911e+00 1.072840641929e+00 7.834411557512e-01 4.496947196037e-01 3.478650948961e-01 6.555262412759e-01 1.004728565878e+00 1.269605929821e+00 1.403458569543e+00 1.385634909540e+00 1.217453105754e+00 9.240406717760e-01 5.686557918446e-01 3.727201078320e-01 6.271002064706e-01 9.891663449544e-01 1.277824549990e+00 1.435201196692e+00 1.436787588325e+00 1.282096191208e+00 9.950821043121e-01 6.342378043361e-01 3.834972415100e-01 5.795086315651e-01 9.338149319589e-01 1.223319085676e+00 1.383297204991e+00 1.386086807535e+00 1.251154839191e+00 1.010550913377e+00 6.920339925280e-01 3.636416246687e-01 3.248529398316e-01 6.390155193473e-01 9.631060625317e-01 1.203331829600e+00 1.334497549580e+00 1.304453234650e+00 1.118534690796e+00 8.008046547585e-01 3.982289162460e-01 1.694270551751e-01 5.553324445123e-01 9.259878314249e-01 1.185404484579e+00 1.296379567888e+00 1.242833472620e+00 1.029748748202e+00 6.833854214044e-01 2.598548846226e-01 2.880137168166e-01 7.364907815561e-01 1.123577417354e+00 1.388335629979e+00 1.495248763693e+00 1.429137373734e+00 1.196681206215e+00 8.276851819007e-01 3.894554369148e-01 3.011521335257e-01 7.402238456010e-01 1.153886638232e+00 1.447820490962e+00 1.581185909571e+00 1.536410862920e+00 1.318301551893e+00 9.535719769701e-01 4.921643420810e-01 1.661584073891e-01 5.899960074523e-01 1.020955184023e+00 1.334680910084e+00 1.490336705854e+00 1.469906562919e+00 1.277858401206e+00 9.417886872938e-01 5.197671152292e-01 2.578672345643e-01 6.047670015047e-01 1.011866839697e+00 1.316124434951e+00 1.470351966251e+00 1.454928072969e+00 1.273727379761e+00 9.550359661050e-01 5.631895856830e-01 3.358339916083e-01 6.259136884914e-01 1.012081195192e+00 1.311785720125e+00 1.472186390048e+00 1.473393844817e+00 1.321186155088e+00 1.049876696478e+00 7.398973767169e-01 5.827557611128e-01 7.553907429715e-01 1.061557568962e+00 1.321463403095e+00 1.463707792527e+00 1.462244103826e+00 1.320824856184e+00 1.073282630626e+00 7.983346941337e-01 6.592647094557e-01 7.920442975398e-01 1.055381277136e+00 1.288041914915e+00 1.416674913088e+00 1.414207215529e+00 1.284557946327e+00 1.062806637961e+00 8.290147071100e-01 7.313814786671e-01 8.751625258829e-01 1.119044940479e+00 1.351576027588e+00 1.516679582416e+00 1.581296489796e+00 1.524869596467e+00 1.319888483571e+00 1.009686341870e+00 6.963528206545e-01 6.201840257630e-01 8.766188715060e-01 1.212438683389e+00 1.478114319585e+00 1.615084814379e+00 1.603370337788e+00 1.451043101500e+00 1.194822685934e+00 9.114789772688e-01 7.452563448178e-01 8.283947827423e-01 1.060549417302e+00 1.282302719082e+00 1.413839813154e+00 1.426276954145e+00 1.322994014974e+00 1.136247332096e+00 9.325969605070e-01 8.174530954654e-01 8.701870279133e-01 1.035660585832e+00 1.205974620616e+00 1.314041220335e+00 1.333653828903e+00 1.268574777076e+00 1.148378767776e+00 1.026128872251e+00 9.651469525622e-01 9.968945732062e-01 1.089535551916e+00 1.183042527279e+00 1.232674159957e+00 1.220606014424e+00 1.154541181753e+00 1.064687293958e+00 9.960560900317e-01 9.873401735641e-01 1.055983515747e+00 1.149371820890e+00 1.238166095040e+00 1.287862860918e+00 1.276212027953e+00 1.187012123550e+00 1.045814173525e+00 8.937235985496e-01 8.183025837660e-01 8.808640852755e-01 1.036739598028e+00 1.195994981140e+00 1.295082453633e+00 1.303287648765e+00 1.217135152066e+00 1.059840856549e+00 8.868930423830e-01 7.895540346431e-01 8.392638097662e-01 9.930228410665e-01 1.153909062781e+00 1.254430550006e+00 1.262262551656e+00 1.172455158682e+00 1.006438524680e+00 8.193571312545e-01 7.121759889859e-01 7.748516372129e-01 9.577840359586e-01 1.151254953046e+00 1.285036077515e+00 1.325566992389e+00 1.264560007225e+00 1.115785546869e+00 9.174304484386e-01 7.415511464800e-01 6.887359314528e-01 7.881964987409e-01 9.487817600983e-01 1.081194768819e+00 1.139819322424e+00 1.110393020620e+00 1.003014988344e+00 8.527254311952e-01 7.249885115849e-01 7.053229014907e-01 8.193297774498e-01 9.718321393605e-01 1.110390589208e+00 1.205365306200e+00 1.220885788672e+00 1.133073696236e+00 9.651847385532e-01 7.722745405283e-01 6.554273658400e-01 7.076827791273e-01 8.760755104127e-01 1.047551748070e+00 1.154504676005e+00 1.169070540430e+00 1.091613881276e+00 9.495728967532e-01 8.028756524685e-01 7.405148893800e-01 8.111512138857e-01 9.556482531627e-01 1.085631646348e+00 1.144811294893e+00 1.109603211753e+00 9.850335436439e-01 8.096354234319e-01 6.733334043445e-01 6.984395597790e-01 8.806168892712e-01 1.100011728307e+00 1.266887727500e+00 1.333497733958e+00 1.280049628156e+00 1.111183495580e+00 8.607687057645e-01 6.185331247697e-01 5.787237853002e-01 7.998543458146e-01 1.086321912268e+00 1.314001093378e+00 1.427458112441e+00 1.403145776897e+00 1.241963295309e+00 9.715391076354e-01 6.659269594262e-01 5.417710429659e-01 7.601396625166e-01 1.087621869771e+00 1.397463908968e+00 1.628303506213e+00 1.748979107983e+00 1.736492578389e+00 1.546762962329e+00 1.212845301229e+00 7.962518606877e-01 4.728164877130e-01 6.221367962180e-01 1.008306426555e+00 1.343254041327e+00 1.544327265787e+00 1.581795679646e+00 1.455915663401e+00 1.196211533555e+00 8.729576029099e-01 6.463774365975e-01 7.353223881910e-01 1.024336653112e+00 1.296923213518e+00 1.457668167380e+00 1.469935221241e+00 1.330972921345e+00 1.069235675999e+00 7.588601360074e-01 5.815272782544e-01 7.347752906232e-01 1.038948482595e+00 1.301040497695e+00 1.442001710149e+00 1.430455226845e+00 1.264866955105e+00 9.720987418778e-01 6.229640666549e-01 4.391333240362e-01 6.742968912820e-01 1.026583227702e+00 1.307677602193e+00 1.450875210531e+00 1.443180748788e+00 1.282767349395e+00 9.890302034961e-01 6.079746101343e-01 2.959863380978e-01 5.113261425648e-01 9.188711437748e-01 1.265687997993e+00 1.493288038815e+00 1.563761868069e+00 1.470468810323e+00 1.225656203500e+00 8.635649562571e-01 4.613560942079e-01 3.572154874965e-01 7.240233863230e-01 1.111124021690e+00 1.400509016798e+00 1.550792186943e+00 1.545473901598e+00 1.389344445800e+00 1.110116156728e+00 7.694613532149e-01 5.258140234739e-01 6.418327577665e-01 9.671284173919e-01 1.274847560846e+00 1.482469189102e+00 1.557205317593e+00 1.491861682957e+00 1.301211322982e+00 1.024264631101e+00 7.402141915228e-01 6.100580751499e-01 7.503893651159e-01 1.006339397358e+00 1.231843134177e+00 1.366393950397e+00 1.389219086344e+00 1.303863490223e+00 1.135015944057e+00 9.309649841938e-01 7.699343035548e-01 7.393284564786e-01 8.407324094487e-01 9.856668519659e-01 1.100381097197e+00 1.151104951324e+00 1.132779240765e+00 1.059606481211e+00 9.703891372659e-01 9.099959064917e-01 9.046296091581e-01 9.496632795125e-01 1.015100434063e+00 1.069238411506e+00 1.093299789375e+00 1.084197385906e+00 1.052867781939e+00 1.019849463573e+00 1.006497361868e+00 1.023067290896e+00 1.062044330609e+00 1.103846328281e+00 1.128777147483e+00 1.125628229062e+00 1.095502733436e+00 1.052107665789e+00 1.018026925290e+00 1.014683403279e+00 1.048343398424e+00 1.104693258399e+00 1.158060629835e+00 1.184527074442e+00 1.170082577123e+00 1.114293811692e+00 1.032169238733e+00 9.540902641996e-01 9.180433420029e-01 9.467921633454e-01 1.027027200847e+00 1.120438641968e+00 1.188933558443e+00 1.207300382872e+00 1.166228449400e+00 1.073697965180e+00 9.574783033802e-01 8.664737465663e-01 8.547885894949e-01 9.357939151700e-01 1.066323071352e+00 1.189182752595e+00 1.262599911909e+00 1.264395723366e+00 1.191286557440e+00 1.060488622964e+00 9.153442170830e-01 8.289972897563e-01 8.679935616663e-01 1.016038840283e+00 1.196252110098e+00 1.341604795517e+00 1.410854736681e+00 1.384298992866e+00 1.261801700460e+00 1.065500485615e+00 8.511801466226e-01 7.296606676119e-01 8.099021538406e-01 1.035975860917e+00 1.282704269781e+00 1.471148734871e+00 1.559252161115e+00 1.528077705318e+00 1.378292487685e+00 1.132281603254e+00 8.465956118789e-01 6.548362443927e-01 7.392630910918e-01 1.023541419149e+00 1.327531264803e+00 1.559677179633e+00 1.675650224296e+00 1.655461035446e+00 1.498665457945e+00 1.225090682276e+00 8.835889619706e-01 5.985040938120e-01 6.321274275358e-01 9.484549733237e-01 1.296028140592e+00 1.566001217242e+00 1.710989237588e+00 1.709290687306e+00 1.558444115432e+00 1.274496622543e+00 8.952577128441e-01 5.112086918077e-01 4.471461548018e-01 7.961162499550e-01 1.180325201362e+00 1.478423611066e+00 1.645356804826e+00 1.660346566648e+00 1.520914630184e+00 1.242191415432e+00 8.587001517420e-01 4.476392249137e-01 3.655108384713e-01 7.476099770054e-01 1.144689652692e+00 1.448273126864e+00 1.617702244233e+00 1.633418054534e+00 1.493170155830e+00 1.211246625811e+00 8.182568548844e-01 3.710706752029e-01 2.631644497762e-01 6.953909193384e-01 1.102303479585e+00 1.406405995421e+00 1.573748073818e+00 1.587388266825e+00 1.446875190605e+00 1.168582086059e+00 7.877623921061e-01 3.856780135088e-01 3.660517534829e-01 7.636167966167e-01 1.150526400499e+00 1.439339074036e+00 1.594237629497e+00 1.599083719505e+00 1.455619888891e+00 1.184573920214e+00 8.323534692545e-01 5.158546042729e-01 5.374886592858e-01 8.661815297107e-01 1.211376369968e+00 1.468846936528e+00 1.596261957313e+00 1.575753754284e+00 1.408359703590e+00 1.113219829006e+00 7.312616211748e-01 3.726422415063e-01 4.481151617265e-01 8.323123547091e-01 1.192067306981e+00 1.449621463082e+00 1.571291206776e+00 1.542649697584e+00 1.365865186652e+00 1.058655343819e+00 6.530594594169e-01 2.071153347900e-01 3.316866203840e-01 7.719189013862e-01 1.144937861987e+00 1.407893030277e+00 1.535644232001e+00 1.517667712107e+00 1.358691072993e+00 1.078812102690e+00 7.150894713678e-01 3.486515801331e-01 3.438469157037e-01 6.879227531863e-01 1.011889073241e+00 1.241544011243e+00 1.349901752775e+00 1.328808430218e+00 1.186616651664e+00 9.492679850729e-01 6.679749949529e-01 4.595578294081e-01 5.148477012936e-01 7.450624436512e-01 9.670598202595e-01 1.109618953382e+00 1.147153691707e+00 1.077707295059e+00 9.208147861963e-01 7.250298804141e-01 5.896772533300e-01 6.334035784625e-01 8.173335114833e-01 1.015568013885e+00 1.151449732131e+00 1.187444823920e+00 1.109459084269e+00 9.228885024171e-01 6.558764177420e-01 3.934443281925e-01 4.062570574903e-01 6.987291130940e-01 1.010508839749e+00 1.251165474395e+00 1.380259124439e+00 1.376725262583e+00 1.235299786379e+00 9.661182316468e-01 5.941424132964e-01 1.695716613852e-01 3.397453967138e-01 7.824447092259e-01 1.164495850148e+00 1.441979434837e+00 1.584697146794e+00 1.576323806180e+00 1.416019991160e+00 1.119276477625e+00 7.197389741065e-01 2.993921542479e-01 3.769431101573e-01 8.154232190112e-01 1.209670842022e+00 1.493763556973e+00 1.634022239548e+00 1.614097535714e+00 1.434794557437e+00 1.114248595981e+00 6.894970342478e-01 2.569210560210e-01 4.267272498525e-01 8.866264728341e-01 1.282742425736e+00 1.556166701066e+00 1.674413534014e+00 1.622623554847e+00 1.403927757518e+00 1.039481493597e+00 5.705388143164e-01 1.692313619981e-01 5.835220466959e-01 1.083492566987e+00 1.493618528217e+00 1.764655167752e+00 1.865878120153e+00 1.784569411389e+00 1.527779334794e+00 1.124641669787e+00 6.418018540883e-01 3.774738792970e-01 7.798551594576e-01 1.295157505083e+00 1.725204498429e+00 2.006436675417e+00 2.103511701028e+00 2.002342606190e+00 1.710513861357e+00 1.259341143392e+00 7.197845270553e-01 4.109931068334e-01 8.539159859388e-01 1.432418868164e+00 1.922490856430e+00 2.254639249889e+00 2.389864206993e+00 2.311390985963e+00 2.024611793428e+00 1.557515921724e+00 9.650621197360e-01 4.071769181468e-01 6.464009097178e-01 1.267115863076e+00 1.817660442675e+00 2.213246025452e+00 2.410611095350e+00 2.389901936498e+00 2.153890084817e+00 1.728176802805e+00 1.163336069352e+00 5.686523934463e-01 4.988799768823e-01 1.059228278246e+00 1.606684028015e+00 2.012958096906e+00 2.227824249441e+00 2.228332582093e+00 2.015371654711e+00 1.614064654891e+00 1.079009681705e+00 5.525061218679e-01 6.131991024276e-01 1.171134079654e+00 1.712759990070e+00 2.117472877464e+00 2.332685825323e+00 2.333147204661e+00 2.117344415968e+00 1.707241860285e+00 1.150524957736e+00 5.556742972728e-01 5.080360237382e-01 1.097284062865e+00 1.676309056964e+00 2.120045580687e+00 2.376108874585e+00 2.417970727450e+00 2.241812234878e+00 1.865990862158e+00 1.330533330997e+00 7.047466366770e-01 3.091136610352e-01 8.214053675309e-01 1.407830580819e+00 1.872208555332e+00 2.160005923779e+00 2.243369275705e+00 2.116389466626e+00 1.794631379556e+00 1.314789103962e+00 7.405034113506e-01 3.080333356466e-01 7.084238559427e-01 1.256333525663e+00 1.699601443063e+00 1.980253828144e+00 2.069814207810e+00 1.961648850004e+00 1.670495545590e+00 1.233364695727e+00 7.219132973871e-01 3.983997994350e-01 7.425297191849e-01 1.235071861338e+00 1.639421130316e+00 1.891936202549e+00 1.962796498043e+00 1.844475978539e+00 1.550175083740e+00 1.113916749941e+00 6.016573335990e-01 3.214629329044e-01 7.511993594540e-01 1.253238239220e+00 1.655845711330e+00 1.906919316029e+00 1.979395763775e+00 1.866008287434e+00 1.578894813401e+00 1.149658838211e+00 6.374809251299e-01 2.981997995619e-01 6.997954986511e-01 1.210430308751e+00 1.631872729768e+00 1.911439066676e+00 2.021575452062e+00 1.953641605178e+00 1.717425895243e+00 1.340885352082e+00 8.732338757379e-01 4.300673599594e-01 4.774762685766e-01 9.082667587131e-01 1.309403242809e+00 1.595249333451e+00 1.733574370134e+00 1.713900189391e+00 1.544158731455e+00 1.250437363725e+00 8.814171623385e-01 5.426075666791e-01 5.059931911566e-01 7.918903552491e-01 1.105423396685e+00 1.335405330978e+00 1.443819434271e+00 1.419706319745e+00 1.272335131412e+00 1.032441672828e+00 7.642403730992e-01 6.035193187537e-01 6.977251085091e-01 9.449583492544e-01 1.188027165887e+00 1.352359885120e+00 1.405320255200e+00 1.337237008083e+00 1.157009890198e+00 8.934434476069e-01 6.100570347389e-01 4.680487438093e-01 6.247616269733e-01 9.012267199374e-01 1.147392097173e+00 1.306489569007e+00 1.354629022854e+00 1.286960861299e+00 1.115840768078e+00 8.741837172783e-01 6.328333684968e-01 5.415215520655e-01 6.940754594341e-01 9.590229576444e-01
 3.358177061917e-01 3.474509863298e-01 3.607603586968e-01 3.724014690338e-01 3.820081559096e-01 3.895626002740e-01 3.952964635760e-01 3.918980577112e-01 3.768709592203e-01 3.480682031239e-01 3.201189417873e-01 2.951040133764e-01 2.864086849171e-01 2.995238488254e-01 3.269810629859e-01 3.553921389365e-01 3.738720229315e-01 3.770268486635e-01 3.653255826783e-01 3.449527328931e-01 3.269738526846e-01 3.235797645221e-01 3.405045863656e-01 3.725872889093e-01 4.086752251797e-01 4.386282510037e-01 4.564523837191e-01 4.606644660224e-01 4.537046886926e-01 4.408166029913e-01 4.282725362019e-01 4.210688751093e-01 4.210120741139e-01 4.266189590664e-01 4.348640618843e-01 4.433663592243e-01 4.514383421607e-01 4.598047635447e-01 4.694117198976e-01 4.802071625914e-01 4.907350764320e-01 4.987248872586e-01 5.023120234949e-01 5.010672483861e-01 4.964348641626e-01 4.912065758214e-01 4.881979389481e-01 4.886267489180e-01 4.909974404830e-01 4.913280106682e-01 4.885228064333e-01 4.835276853457e-01 4.710296752357e-01 4.550671202714e-01 4.424456389822e-01 4.389120564809e-01 4.450764068942e-01 4.553636147533e-01 4.611193235441e-01 4.548792940263e-01 4.334303402245e-01 3.993321333917e-01 3.614940868900e-01 3.337850275691e-01 3.283566527482e-01 3.451720145659e-01 3.711779572741e-01 3.905899364374e-01 3.923489643715e-01 3.720676190738e-01 3.323225947456e-01 2.834725009577e-01 2.448443973766e-01 2.386901154586e-01 2.676074225132e-01 3.105061258136e-01 3.460241912489e-01 3.621595288603e-01 3.553577275950e-01 3.293979007586e-01 2.950752889630e-01 2.687798950463e-01 2.649065477372e-01 2.829321982795e-01 3.082401043124e-01 3.260371965736e-01 3.292234600447e-01 3.197786840437e-01 3.081266199764e-01 3.089500381587e-01 3.327772560595e-01 3.744105529790e-01 4.257129177988e-01 4.706454725787e-01 4.973705582801e-01 4.977933419762e-01 4.700686630395e-01 4.192687396172e-01 3.545013361291e-01 3.027144982568e-01 3.011508804170e-01 3.548735296741e-01 4.325181274976e-01 5.013899719261e-01 5.421795862469e-01 5.470229898943e-01 5.182098245869e-01 4.686509802459e-01 4.222956221978e-01 4.077047874143e-01 4.361209170907e-01 4.889171323617e-01 5.372879140335e-01 5.602034558114e-01 5.479387863982e-01 5.018011304197e-01 4.346793949645e-01 3.728965037034e-01 3.515140581639e-01 3.845575646028e-01 4.460726156304e-01 5.017497498730e-01 5.301782426380e-01 5.231841476856e-01 4.839671809342e-01 4.269922156857e-01 3.781522588303e-01 3.665115857925e-01 3.987657585789e-01 4.512681242471e-01 4.958555170340e-01 5.154876489536e-01 5.053246333985e-01 4.715150849299e-01 4.302649877394e-01 4.039621230792e-01 4.083214287323e-01 4.377616698831e-01 4.710025800240e-01 4.967673573767e-01 5.080438256276e-01 4.856330130377e-01 4.487677183202e-01 4.149676831240e-01 3.917828071638e-01 3.841937816491e-01 3.995410296609e-01 4.185941837199e-01 4.236585626940e-01 4.113547238664e-01 3.867667642318e-01 3.630524069603e-01 3.563943630429e-01 3.739342015801e-01 4.060923161286e-01 4.346703407539e-01 4.440920900359e-01 4.264424616883e-01 3.835506330631e-01 3.298624937714e-01 2.956088741255e-01 3.125780688901e-01 3.750129248147e-01 4.483131860293e-01 5.035231778881e-01 5.242852171035e-01 5.054261395308e-01 4.536964462562e-01 3.916250247683e-01 3.608163257178e-01 3.972693262819e-01 4.855321969865e-01 5.828669592061e-01 6.569898341718e-01 6.901865915874e-01 6.771187621387e-01 6.248942122897e-01 5.551608086615e-01 5.051554039392e-01 5.127061433759e-01 5.794762215226e-01 6.699952500837e-01 7.473664838351e-01 7.889067361503e-01 7.865367586701e-01 7.457362161795e-01 6.842035567490e-01 6.399768188172e-01 6.478485144064e-01 7.063208391533e-01 7.899315534028e-01 8.525824814662e-01 8.813406579088e-01 8.530415514850e-01 7.793522264486e-01 6.906391081648e-01 6.345883315364e-01 6.513001446972e-01 7.312185179352e-01 8.264585167531e-01 8.928378916481e-01 9.045530304326e-01 8.540446658431e-01 7.519894174900e-01 6.311190347269e-01 5.515366791963e-01 5.732053257996e-01 6.812834648124e-01 8.081323012761e-01 9.013552964034e-01 9.335294514022e-01 8.964538432278e-01 7.989482434630e-01 6.687646886267e-01 5.580616987818e-01 5.331409047955e-01 6.062712803870e-01 7.155496828337e-01 8.004931489278e-01 8.281864142626e-01 7.871605820678e-01 6.832385760025e-01 5.406815661195e-01 4.124699574488e-01 3.854460618394e-01 4.779694703384e-01 6.031657165474e-01 6.961345962427e-01 7.282415595711e-01 6.916295192146e-01 5.946248182858e-01 4.640914181928e-01 3.599594165027e-01 3.731052479248e-01 4.800023062859e-01 6.064813967963e-01 6.912465906490e-01 7.119410116314e-01 6.660866257810e-01 5.670730760889e-01 4.486004271115e-01 3.752602694635e-01 4.097532053176e-01 5.168174582928e-01 6.236248276791e-01 6.892494120161e-01 6.983982972566e-01 6.542532946272e-01 5.782716970460e-01 5.121708939228e-01 5.052092683785e-01 5.670534490040e-01 6.553627644515e-01 7.230038392716e-01 7.409603439538e-01 6.983422243710e-01 6.015778002515e-01 4.786577686592e-01 3.922541180141e-01 4.194735255039e-01 5.383339894731e-01 6.673003342323e-01 7.553119304029e-01 7.782519151499e-01 7.296263951684e-01 6.191664982353e-01 4.781157620108e-01 3.777797676571e-01 4.123538127073e-01 5.504818002623e-01 6.964710722995e-01 7.976203656904e-01 8.307590824281e-01 7.907003773279e-01 6.886159482173e-01 5.724882416213e-01 5.136937907863e-01 5.207562043594e-01 6.052448122253e-01 7.175048711973e-01 8.125150405860e-01 8.640119286087e-01 8.540778085350e-01 7.881510157813e-01 6.715265851742e-01 5.362129212035e-01 4.532007062450e-01 4.890481096597e-01 6.059362708120e-01 7.231675109584e-01 7.929334941536e-01 7.959227058646e-01 7.334181270992e-01 6.273586132367e-01 5.265537090581e-01 5.025507759405e-01 5.814112257326e-01 7.050870744612e-01 8.094134665742e-01 8.572524894135e-01 8.332321279303e-01 7.397987479673e-01 5.985198575938e-01 4.599909352485e-01 4.150099835321e-01 5.043719322981e-01 6.439693078848e-01 7.566917898214e-01 8.053291737715e-01 7.759506569195e-01 6.717961381863e-01 5.144105023374e-01 3.585175884378e-01 3.265060130634e-01 4.571384286447e-01 6.223081738257e-01 7.464726280328e-01 7.991080805985e-01 7.702581637167e-01 6.663340858543e-01 5.134921590422e-01 3.760319475959e-01 3.744486977610e-01 5.166702624395e-01 6.844385889641e-01 8.100320922982e-01 8.645310199993e-01 8.394283470156e-01 7.438967949259e-01 6.091972083881e-01 5.015980029229e-01 5.111736658815e-01 6.388422528737e-01 7.980813681615e-01 9.241285455508e-01 9.845308525436e-01 9.680667085439e-01 8.813524862200e-01 7.506641873187e-01 6.281349505922e-01 5.878599851582e-01 6.612334842610e-01 7.918602841618e-01 9.108488278999e-01 9.776118769297e-01 9.755598198658e-01 9.069224833122e-01 7.920516020675e-01 6.720709312003e-01 6.068187674842e-01 6.365113254945e-01 7.317194747388e-01 8.315681617020e-01 8.932267431580e-01 8.976233574160e-01 8.452289857771e-01 7.546439625291e-01 6.631301432855e-01 6.196983679786e-01 6.510847554267e-01 7.413415421925e-01 8.415688753735e-01 9.103116514191e-01 9.399971695989e-01 9.223198077233e-01 8.591786065259e-01 7.626483682349e-01 6.560083770255e-01 5.741233813528e-01 5.520757958050e-01 5.800438429881e-01 6.419080347096e-01 7.047185496615e-01 7.203953422457e-01 6.793029984900e-01 5.923547532182e-01 4.920857764820e-01 4.375975752157e-01 4.784361600418e-01 5.853536545596e-01 6.953196053098e-01 7.659748932521e-01 7.759736261118e-01 7.193751671187e-01 6.041781457755e-01 4.554778749449e-01 3.316567473574e-01 3.333420711128e-01 4.533615853121e-01 5.892421709913e-01 6.861527675924e-01 7.223314198919e-01 6.934004074145e-01 6.098194422304e-01 4.999205092841e-01 4.177189566903e-01 4.263697338533e-01 5.178625303222e-01 6.266487357790e-01 7.050642177743e-01 7.307408144771e-01 6.992412539268e-01 6.221708320720e-01 5.295879003222e-01 4.718462588691e-01 4.930289044343e-01 5.773345252331e-01 6.719793140755e-01 7.371788889839e-01 7.540892199934e-01 7.215747133555e-01 6.556270826936e-01 5.903596737847e-01 5.704174954002e-01 6.175993033156e-01 7.067416396457e-01 7.951634324948e-01 8.517856712922e-01 8.629512411520e-01 8.321069914501e-01 7.796757319037e-01 7.402585570938e-01 7.475993790778e-01 8.077019717839e-01 8.934339185435e-01 9.682530791561e-01 1.005425306038e+00 9.942046438004e-01 9.415963050045e-01 8.734204024394e-01 8.306019501128e-01 8.488898286879e-01 9.276817319757e-01 1.030446966514e+00 1.114401062827e+00 1.149218359359e+00 1.121721839063e+00 1.037168403718e+00 9.213324314030e-01 8.222952547272e-01 7.969406538567e-01 8.640239430698e-01 9.817015343556e-01 1.091723099728e+00 1.152984781521e+00 1.145913560595e+00 1.070752856246e+00 9.476118455676e-01 8.186068571310e-01 7.441549433220e-01 7.665067916403e-01 8.620911576034e-01 9.719730823293e-01 1.052610242975e+00 1.093947012672e+00 1.084403203155e+00 1.024091969053e+00 9.257518455374e-01 8.159687782110e-01 7.346689625507e-01 7.205444327560e-01 7.773726813247e-01 8.693332906957e-01 9.512828168469e-01 9.768466323447e-01 9.374705682995e-01 8.426005276580e-01 7.242128455385e-01 6.384584486593e-01 6.421431160322e-01 7.308822632896e-01 8.447233932030e-01 9.296601032910e-01 9.564626756584e-01 9.179946835258e-01 8.278930898102e-01 7.228892052442e-01 6.617213513006e-01 6.917873863247e-01 7.950491022620e-01 9.117276197369e-01 9.926815782759e-01 1.011681635597e+00 9.632926124328e-01 8.623086036513e-01 7.465003753353e-01 6.762426517012e-01 7.014962351909e-01 8.045745437441e-01 9.233219779530e-01 1.006903658522e+00 1.028590619204e+00 9.830072899546e-01 8.849817362274e-01 7.714462677119e-01 6.998798168716e-01 7.177335299301e-01 8.104680654992e-01 9.196866538136e-01 9.953801335914e-01 1.010671880029e+00 9.598188424752e-01 8.570680088715e-01 7.384282625506e-01 6.610715847258e-01 6.737734897633e-01 7.620698636057e-01 8.663036656585e-01 9.365235585378e-01 9.466546924754e-01 8.917837211687e-01 7.871800615379e-01 6.712107222357e-01 6.058828569313e-01 6.400618522685e-01 7.492720849587e-01 8.698442651043e-01 9.547471035397e-01 9.810466997277e-01 9.452905818212e-01 8.614010656890e-01 7.605239775214e-01 6.878136527635e-01 6.814878779099e-01 7.372969106114e-01 8.139169770858e-01 8.713140886404e-01 8.880698432636e-01 8.617558147876e-01 8.064544246535e-01 7.488596559589e-01 7.180978820056e-01 7.267910081813e-01 7.601380513700e-01 7.892451674699e-01 7.907591680560e-01 7.564247954242e-01 6.960112005394e-01 6.374114617100e-01 6.177267919559e-01 6.536674775190e-01 7.287830243525e-01 8.253188809877e-01 9.040335575903e-01 9.396855079378e-01 9.205907162227e-01 8.476007981883e-01 7.347144465578e-01 6.140179797541e-01 5.329289288688e-01 5.559610679118e-01 6.714640834412e-01 8.100467606468e-01 9.177998818787e-01 9.671928215708e-01 9.510945946235e-01 8.809486258726e-01 7.882319419614e-01 7.235167883328e-01 7.343596107908e-01 8.205032586932e-01 9.360311669769e-01 1.033430114608e+00 1.083313959196e+00 1.074639796940e+00 1.012341563830e+00 9.156485831042e-01 8.157938243213e-01 7.486288932221e-01 7.357732327445e-01 7.671235062676e-01 8.120687897020e-01 8.442062690489e-01 8.522041495899e-01 8.389882927196e-01 8.165950891280e-01 7.985564155570e-01 7.916055536038e-01 7.918747337907e-01 7.891133058317e-01 7.751451033348e-01 7.505710502253e-01 7.265790749856e-01 7.201542046925e-01 7.420687021402e-01 7.864065315936e-01 8.333005024494e-01 8.608362955949e-01 8.545742498037e-01 8.162357772064e-01 7.863779174490e-01 7.488204729363e-01 7.474240013778e-01 7.918644228909e-01 8.633743776695e-01 9.369690100932e-01 9.675787723103e-01 9.380369371399e-01 8.488206002638e-01 7.194684476360e-01 5.948159934936e-01 5.460896765116e-01 6.124281138077e-01 7.421529541807e-01 8.642584415313e-01 9.347332232201e-01 9.324917360845e-01 8.534639702961e-01 7.089732434982e-01 5.285336363828e-01 3.757980140490e-01 3.605444665916e-01 4.787644682932e-01 6.118331682489e-01 6.963517102503e-01 7.094015141592e-01 6.490870090273e-01 5.315831490864e-01 3.985155535392e-01 3.364366217364e-01 4.100416410365e-01 5.423009076013e-01 6.516622420174e-01 7.005702749018e-01 6.758041241591e-01 5.824501058246e-01 4.477418642645e-01 3.412789349394e-01 3.713731863764e-01 5.121454293694e-01 6.577468206149e-01 7.513310210375e-01 7.671621087696e-01 6.983100537899e-01 5.563097874448e-01 3.843217407370e-01 3.116151347323e-01 4.312599423556e-01 6.406141096066e-01 8.220191029046e-01 9.301642076730e-01 9.448205314139e-01 8.619163144776e-01 6.937269940043e-01 4.752859570761e-01 3.064623099612e-01 3.831396776684e-01 6.007706126809e-01 7.986151633721e-01 9.217501911602e-01 9.483588287490e-01 8.755747345879e-01 7.191749098086e-01 5.215432586965e-01 3.861533305050e-01 4.553628394266e-01 6.466788298074e-01 8.245210620000e-01 9.311318098055e-01 9.445915684588e-01 8.654552293445e-01 7.176591826676e-01 5.604413447469e-01 5.043672892903e-01 6.113903920120e-01 7.869820591365e-01 9.336227338594e-01 1.001712547107e+00 9.712100908509e-01 8.446038291528e-01 6.492708960072e-01 4.585441441404e-01 4.320566086399e-01 6.068946691575e-01 8.195243523296e-01 9.748404886906e-01 1.032578333986e+00 9.780202247050e-01 8.371188558437e-01 6.451279470516e-01 4.965862867761e-01 5.197376646100e-01 7.039200539096e-01 9.175586894643e-01 1.072365347744e+00 1.129483740311e+00 1.074112562487e+00 9.115000064785e-01 6.704378623977e-01 4.299093218836e-01 4.049926919589e-01 6.365472953838e-01 8.974066000784e-01 1.088458309904e+00 1.169995237658e+00 1.127054887923e+00 9.653485964102e-01 7.148907041734e-01 4.567932900476e-01 4.201699685917e-01 6.670942302336e-01 9.513829505795e-01 1.164176205908e+00 1.261826865325e+00 1.226528167012e+00 1.060829278015e+00 7.880317723684e-01 4.642384899288e-01 2.999569273608e-01 5.472294752057e-01 8.646332335093e-01 1.109218691605e+00 1.236736329318e+00 1.229740625893e+00 1.091624550483e+00 8.481131473086e-01 5.607765476011e-01 4.027298104907e-01 5.728227138711e-01 8.540735483316e-01 1.083966276529e+00 1.206465821151e+00 1.200769890678e+00 1.070172233713e+00 8.634731342678e-01 6.451269725649e-01 5.415395108542e-01 6.484932615754e-01 8.668582661800e-01 1.063329129405e+00 1.176708293226e+00 1.182500174008e+00 1.080725805415e+00 8.955599978394e-01 6.851093874685e-01 5.654819315100e-01 6.434289132733e-01 8.346006884375e-01 1.011556638881e+00 1.109331207468e+00 1.101840951901e+00 9.886790404937e-01 7.946105252258e-01 5.830870970847e-01 4.925863621347e-01 6.220472931427e-01 8.397801276401e-01 1.022676035213e+00 1.115719587731e+00 1.097157898761e+00 9.682488693018e-01 7.539137168694e-01 5.190221447092e-01 4.277907049391e-01 5.947734007321e-01 8.404547128518e-01 1.039232629837e+00 1.141467461315e+00 1.127954397625e+00 1.000908618014e+00 7.845012236591e-01 5.377372491605e-01 4.114807669525e-01 5.521602873970e-01 7.910142191892e-01 9.881142515834e-01 1.090676013956e+00 1.078940809633e+00 9.599182882275e-01 7.753994202114e-01 5.749423380062e-01 4.530297724836e-01 5.227075116340e-01 7.120524834230e-01 9.027895029902e-01 1.037444709806e+00 1.072456236155e+00 9.980550343661e-01 8.298139837507e-01 6.135106174932e-01 4.593799225276e-01 5.246258140401e-01 7.376005031293e-01 9.468285417203e-01 1.082517007868e+00 1.115712520803e+00 1.041048397026e+00 8.750507449124e-01 6.635388927781e-01 5.100801147765e-01 5.568220133637e-01 7.530148695380e-01 9.547017793705e-01 1.087478532282e+00 1.119608350841e+00 1.043976537459e+00 8.750419632496e-01 6.544792914297e-01 4.791135161615e-01 5.047431810764e-01 6.956122580543e-01 8.953278935652e-01 1.025952314505e+00 1.055834513074e+00 9.783727706610e-01 8.089063340497e-01 5.923556398434e-01 4.399750072813e-01 5.115784342228e-01 7.275083290841e-01 9.362143160163e-01 1.070300872189e+00 1.102091534626e+00 1.027574319825e+00 8.662122826483e-01 6.734779351950e-01 6.105377020478e-01 7.212336314386e-01 8.742845352120e-01 1.082163299919e+00 1.237757136478e+00 1.288179027972e+00 1.223237119019e+00 1.053378966157e+00 8.131314425540e-01 5.805562873480e-01 5.159289760404e-01 6.820466638270e-01 9.127180872241e-01 1.094345592664e+00 1.179947171403e+00 1.152664250095e+00 1.016102176595e+00 7.928538763308e-01 5.314208762044e-01 3.538770678908e-01 4.449527695621e-01 6.612307866378e-01 8.419437343590e-01 9.341617506307e-01 9.202768729307e-01 8.024671205534e-01 6.005449645830e-01 3.605608645456e-01 2.391049025597e-01 4.130158544765e-01 6.406450091486e-01 8.118991354753e-01 8.937165694067e-01 8.755769742108e-01 7.647043153122e-01 5.895339927211e-01 4.190504970489e-01 3.971741414584e-01 5.555143497280e-01 7.496187440144e-01 8.958556113591e-01 9.598776090685e-01 9.312445456362e-01 8.192443866451e-01 6.568599282985e-01 5.162015796886e-01 5.078820443020e-01 6.416091922086e-01 8.088711985806e-01 9.317831938709e-01 9.738734024779e-01 9.239222398266e-01 7.924922495140e-01 6.181199707894e-01 4.906495758137e-01 5.326299496124e-01 7.107031123849e-01 9.017242808411e-01 1.034526311223e+00 1.075582722699e+00 1.014078412631e+00 8.597715789401e-01 6.494956940321e-01 4.778524047088e-01 5.111847201170e-01 7.246974695570e-01 9.595446567118e-01 1.134208546340e+00 1.211949272284e+00 1.179349093644e+00 1.042744542523e+00 8.313870499697e-01 6.135994919834e-01 5.312769821832e-01 6.719967688249e-01 9.014081127767e-01 1.099814569496e+00 1.213054625754e+00 1.219014739516e+00 1.117113111119e+00 9.274964305672e-01 6.982187725265e-01 5.328895212982e-01 5.793209987203e-01 7.773219210537e-01 9.928558780296e-01 1.164420245300e+00 1.260287175626e+00 1.268271820486e+00 1.190445944140e+00 1.042754600496e+00 8.578710432397e-01 6.760521488413e-01 5.868609290981e-01 6.560940903874e-01 8.088964814942e-01 9.461713962589e-01 1.015785674107e+00 9.998301079079e-01 9.056849703573e-01 7.667203161958e-01 6.492111217577e-01 6.371518178820e-01 7.421251793624e-01 8.865720681850e-01 9.989584959333e-01 1.041831387558e+00 1.005260046259e+00 9.041737653284e-01 7.816826183333e-01 7.099017737869e-01 7.484871143625e-01 8.722667281868e-01 1.005359566219e+00 1.088044308445e+00 1.088858171690e+00 1.001235052401e+00 8.446654426386e-01 6.760230676935e-01 6.057766665008e-01 7.125984062046e-01 9.163668180115e-01 1.109915184234e+00 1.232426410645e+00 1.255243837085e+00 1.173229813282e+00 1.004995265846e+00 8.013267321704e-01 6.651211544762e-01 7.123345840016e-01 9.032545703229e-01 1.111895420584e+00 1.260843882718e+00 1.324392771209e+00 1.308629764932e+00 1.231291781774e+00 1.112034684486e+00 9.866468731697e-01 9.011037032097e-01 8.835772261749e-01 9.403657711414e-01 1.027163127711e+00 1.096809584348e+00 1.120461767815e+00 1.091144954942e+00 1.022853552441e+00 9.481902077616e-01 9.085043855256e-01 9.286436591583e-01 9.946661269585e-01 1.066886485732e+00 1.108214533239e+00 1.098627959099e+00 1.038999906063e+00 9.524621788838e-01 8.827576440868e-01 8.767179492009e-01 9.453358328871e-01 1.051284876837e+00 1.143118285775e+00 1.182737984870e+00 1.152609566440e+00 1.057525055779e+00 9.282381767670e-01 8.262465736160e-01 8.246555858034e-01 9.371940962870e-01 1.100768380857e+00 1.244458341333e+00 1.322228283761e+00 1.312594110564e+00 1.216312524129e+00 1.057655314018e+00 8.902996472195e-01 7.986696784955e-01 8.451953066000e-01 9.891380024769e-01 1.141055523544e+00 1.237244536507e+00 1.246932876197e+00 1.159042896959e+00 1.014041222062e+00 8.552474526669e-01 7.275320170965e-01 7.100455541224e-01 8.070916753988e-01 9.409264611979e-01 1.044447710096e+00 1.078886374151e+00 1.029183753925e+00 9.007788612476e-01 7.221495100379e-01 5.585915968214e-01 5.214811056025e-01 6.448977983771e-01 8.224933815366e-01 9.663104514549e-01 1.033829412279e+00 1.008806021414e+00 8.950262650421e-01 7.182675555047e-01 5.409580437036e-01 4.866873982876e-01 6.177493962394e-01 8.195187149391e-01 9.934193299474e-01 1.093240982008e+00 1.100076477571e+00 1.014619532538e+00 8.574623182718e-01 6.767014215302e-01 5.641190691137e-01 6.117839993909e-01 7.724980658250e-01 9.398163422998e-01 1.051076263581e+00 1.078523395894e+00 1.017074113144e+00 8.814994296508e-01 7.103406212199e-01 5.775298700200e-01 5.755832319006e-01 6.981185437440e-01 8.487814105655e-01 9.576469566557e-01 9.922027548695e-01 9.445832944015e-01 8.278678496157e-01 6.798727823403e-01 5.732092480185e-01 5.905504923700e-01 7.185181001387e-01 8.699477256406e-01 9.807671852740e-01 1.018693659469e+00 9.730470061943e-01 8.510364195179e-01 6.792057950143e-01 5.142316104843e-01 4.563309418350e-01 5.509675062758e-01 7.032402541728e-01 8.279115648649e-01 8.858355910631e-01 8.637875561992e-01 7.671589443953e-01 6.210023793452e-01 4.807570061928e-01 4.417826232552e-01 5.408791857572e-01 6.903647258880e-01 8.133510860641e-01 8.732672010721e-01 8.574949562699e-01 7.719076223139e-01 6.430148270841e-01 5.274613395420e-01 5.092055058650e-01 6.105963374706e-01 7.576128310569e-01 8.813727454991e-01 9.450190618118e-01 9.338693019562e-01 8.509663631086e-01 7.183386143887e-01 5.863055297982e-01 5.415571837131e-01 6.095412100739e-01 7.471429887337e-01 8.888768157093e-01 9.937370635599e-01 1.042123221654e+00 1.018352841703e+00 9.010862742591e-01 7.171460472022e-01 5.241914209893e-01 4.469963293440e-01 5.673176816102e-01 7.645761681518e-01 9.317760956832e-01 1.021364481350e+00 1.013979553198e+00 9.089405258755e-01 7.232444719828e-01 4.990005875513e-01 3.467232612625e-01 4.334424240098e-01 6.450646253654e-01 8.363318384788e-01 9.545363521505e-01 9.799419459511e-01 9.121570990731e-01 7.699256865705e-01 5.986598647853e-01 4.902599907633e-01 5.428721432486e-01 7.049222424022e-01 8.683101829103e-01 9.736236436852e-01 9.953863284739e-01 9.301574966264e-01 7.954065258699e-01 6.367766257575e-01 5.430371921940e-01 5.996336557562e-01 7.600563892746e-01 9.250242849732e-01 1.034296134029e+00 1.059158202817e+00 9.921788581166e-01 8.451914096791e-01 6.546062234811e-01 5.069153556143e-01 5.530050797999e-01 7.284774035004e-01 9.062373870132e-01 1.048841856630e+00 1.121865435481e+00 1.096552056857e+00 9.605472469317e-01 7.357984921519e-01 4.729550471535e-01 3.214400233198e-01 4.729428127695e-01 7.207461193420e-01 9.208117492795e-01 1.026702087077e+00 1.020669820283e+00 9.032086234616e-01 6.922014990952e-01 4.297644581544e-01 2.551444777930e-01 4.152139526044e-01 6.745267427406e-01 8.842093748102e-01 1.001369925194e+00 1.008403781026e+00 9.046548845914e-01 7.061393538458e-01 4.519828002302e-01 2.659515211953e-01 4.008931462601e-01 6.604868079103e-01 8.808694939413e-01 1.014810658534e+00 1.042462831253e+00 9.610546923705e-01 7.844576618998e-01 5.482057315501e-01 3.452426480761e-01 3.884893291273e-01 6.168255955055e-01 8.403183912912e-01 9.930739558365e-01 1.049824513729e+00 1.004935414022e+00 8.699625110851e-01 6.848383749804e-01 5.283381813261e-01 4.964029676501e-01 6.006163487481e-01 7.514850323386e-01 8.680213981574e-01 9.124351610284e-01 8.774878513087e-01 7.789818841768e-01 6.587508786677e-01 5.883908827311e-01 6.287607971902e-01 7.515048617238e-01 8.819267202670e-01 9.669900725731e-01 9.815353987265e-01 9.232526996055e-01 8.131824755957e-01 7.016781037195e-01 6.657259279449e-01 7.479136141215e-01 9.002026282139e-01 1.048809604106e+00 1.143483494925e+00 1.158212371770e+00 1.086955938062e+00 9.435078298410e-01 7.669793829409e-01 6.351994832741e-01 6.450826641700e-01 7.898628589409e-01 9.704811618855e-01 1.112586406368e+00 1.178156510961e+00 1.152782347891e+00 1.041046693041e+00 8.675592774486e-01 6.854762357351e-01 5.897267520130e-01 6.558754486402e-01 8.218631557526e-01 9.876784470291e-01 1.096415209163e+00 1.122655656974e+00 1.064289867182e+00 9.608771371137e-01 8.265622853501e-01 7.092844103789e-01 6.562005997528e-01 6.835091056147e-01 7.619297237906e-01 8.477836002316e-01 8.966898973556e-01 8.980203891082e-01 8.443997179408e-01 7.564522991061e-01 6.724736295626e-01 6.375763792842e-01 6.705319130735e-01 7.433206974887e-01 8.117599472333e-01 8.450527864190e-01 8.316607579410e-01 7.786762342997e-01 7.114403672153e-01 6.697701523602e-01 6.868681697904e-01 7.582351185429e-01 8.467717778650e-01 9.140287595417e-01 9.355763164766e-01 9.036268422145e-01 8.279557785067e-01 7.380821418020e-01 6.821397041583e-01 7.022576759804e-01 7.911842572550e-01 9.005367337420e-01 9.830819643775e-01 1.008794117713e+00 9.652182127693e-01 8.569449807582e-01 7.086468801158e-01 5.745072076893e-01 5.387744883370e-01 6.322877544385e-01 7.818214321528e-01 9.122635369594e-01 9.821527568900e-01 9.733082184636e-01 8.847914061246e-01 7.322964862446e-01 5.532939237726e-01 4.498798745827e-01 5.134828232501e-01 6.324945734460e-01 7.577502750358e-01 8.339733267757e-01 8.602910389300e-01 7.986260189997e-01 6.599109442700e-01 4.796811594781e-01 3.495887193809e-01 4.101457046062e-01 5.941263128650e-01 7.719397164210e-01 8.876075538246e-01 9.175361877843e-01 8.567255538820e-01 7.172585232576e-01 5.336056602305e-01 3.873738656444e-01 4.127839381376e-01 5.766841944455e-01 7.461952841383e-01 8.571968220555e-01 8.838409661026e-01 8.212652032190e-01 6.835517884748e-01 5.108314393512e-01 3.960825542733e-01 4.546733540654e-01 6.218427976047e-01 7.798375955328e-01 8.719023762625e-01 8.741593058686e-01 7.829358437308e-01 6.137738984988e-01 4.117628050813e-01 3.071890038475e-01 4.373922395763e-01 6.450248021935e-01 8.120995386426e-01 8.948091008269e-01 8.760319753378e-01 7.582456949928e-01 5.674983075438e-01 3.808169387358e-01 3.875455035275e-01 5.984753602576e-01 8.294191502543e-01 9.955036382875e-01 1.058984137007e+00 1.004322843914e+00 8.353604849947e-01 5.791498437270e-01 3.232497244357e-01 3.713664730488e-01 6.713702702591e-01 9.619739466135e-01 1.166110896403e+00 1.248443319894e+00 1.194211602488e+00 1.008410414491e+00 7.193811930151e-01 4.068223736657e-01 3.747121463339e-01 6.910343152043e-01 1.022587593181e+00 1.265693823387e+00 1.378562258668e+00 1.343809608199e+00 1.165830758383e+00 8.737412556449e-01 5.416872501807e-01 4.129347688041e-01 6.777105837522e-01 1.017429031581e+00 1.280260981488e+00 1.412617286037e+00 1.392747822608e+00 1.222742116567e+00 9.293538029194e-01 5.776112991254e-01 3.816546983248e-01 6.170549176289e-01 9.600904576329e-01 1.227658350373e+00 1.361710084007e+00 1.353045330719e+00 1.204307700159e+00 9.559764871777e-01 6.358809836134e-01 3.180709602918e-01 3.336820295345e-01 6.556009768540e-01 9.695516519427e-01 1.190690142202e+00 1.295129522946e+00 1.243132980347e+00 1.040701132077e+00 7.141485306444e-01 3.135451911243e-01 2.082030056414e-01 6.078247547237e-01 9.575269902696e-01 1.190517839205e+00 1.274147658953e+00 1.195869239150e+00 9.638030527677e-01 6.071014052745e-01 1.937424913064e-01 3.526720943294e-01 7.889953791733e-01 1.151658295386e+00 1.386663202517e+00 1.462086818788e+00 1.366384903427e+00 1.109862564781e+00 7.264417367675e-01 3.016637777903e-01 3.770930786847e-01 8.249312923975e-01 1.216209100972e+00 1.478384803755e+00 1.575387215793e+00 1.493609496467e+00 1.241660669673e+00 8.497679044274e-01 3.731416803149e-01 2.297803217851e-01 7.046498357625e-01 1.123888130074e+00 1.414063859568e+00 1.539226241829e+00 1.485164775609e+00 1.260228442221e+00 8.962022927541e-01 4.598911876788e-01 2.859846369338e-01 6.840304665031e-01 1.089148390246e+00 1.379413458581e+00 1.512750884162e+00 1.473309058692e+00 1.269316690990e+00 9.353909690412e-01 5.529476331652e-01 4.085582977233e-01 7.220792792575e-01 1.097973468888e+00 1.381237764579e+00 1.521222820975e+00 1.500779778924e+00 1.329760179430e+00 1.048828404426e+00 7.508702720967e-01 6.370647447786e-01 8.307214247224e-01 1.128200306765e+00 1.369059605240e+00 1.487372725254e+00 1.460696560661e+00 1.297341898820e+00 1.038358154378e+00 7.771533496342e-01 6.917393595661e-01 8.673466397698e-01 1.134931915114e+00 1.352264481128e+00 1.455907919770e+00 1.424439329335e+00 1.267587753094e+00 1.029125215979e+00 8.059079790414e-01 7.611957557597e-01 9.506988971041e-01 1.209131363722e+00 1.439503059790e+00 1.590363110495e+00 1.633663984472e+00 1.549222903400e+00 1.310412861863e+00 9.756734473667e-01 6.730178735279e-01 6.731440074999e-01 9.802948177563e-01 1.326076579486e+00 1.581559239276e+00 1.695344782392e+00 1.652023857117e+00 1.464907340002e+00 1.178522565834e+00 8.853550697133e-01 7.565885265167e-01 9.001171523813e-01 1.162762372685e+00 1.388252367105e+00 1.505722258456e+00 1.491536721828e+00 1.353818829233e+00 1.131274767208e+00 9.029276889239e-01 7.970944585431e-01 8.932848375099e-01 1.098219449888e+00 1.288985050113e+00 1.400137088123e+00 1.408792205916e+00 1.322198778188e+00 1.174515224010e+00 1.026510160934e+00 9.534905634286e-01 9.933160789191e-01 1.104533792141e+00 1.215038349964e+00 1.274788534863e+00 1.264976037180e+00 1.194126061593e+00 1.094287524178e+00 1.013622493608e+00 9.958982406888e-01 1.056491596708e+00 1.152267946334e+00 1.241728591644e+00 1.287878707679e+00 1.268034017384e+00 1.173567951089e+00 1.020157214888e+00 8.635167286428e-01 7.995266694739e-01 8.837539084301e-01 1.054229202328e+00 1.215971939801e+00 1.307737937283e+00 1.301910157052e+00 1.198362034471e+00 1.024788268505e+00 8.446184363082e-01 7.609090150671e-01 8.401729045186e-01 1.015413669529e+00 1.182690486775e+00 1.277766376037e+00 1.272040724180e+00 1.163918135510e+00 9.786500389585e-01 7.782887337354e-01 6.781051213584e-01 7.690123952471e-01 9.747364283489e-01 1.177456716337e+00 1.310434617856e+00 1.343717222852e+00 1.271917956293e+00 1.111290173851e+00 9.022698165952e-01 7.196465511779e-01 6.672735426992e-01 7.699225954895e-01 9.288171525251e-01 1.054622448620e+00 1.104410593398e+00 1.066767301070e+00 9.545727686083e-01 8.057348512728e-01 6.880239123968e-01 6.856228134160e-01 8.098163486536e-01 9.559203540980e-01 1.082397437611e+00 1.162098502603e+00 1.158854091302e+00 1.059359404214e+00 8.910406801621e-01 7.162868987275e-01 6.397028571018e-01 7.252859227697e-01 8.957350436917e-01 1.050420420106e+00 1.134224132867e+00 1.126637301496e+00 1.033510091345e+00 8.876365441275e-01 7.546058001962e-01 7.209334975181e-01 8.118705993702e-01 9.545778065606e-01 1.068097870847e+00 1.105390619049e+00 1.049890820595e+00 9.130653041349e-01 7.420660258166e-01 6.382639442206e-01 7.081035242585e-01 9.061689468014e-01 1.115122630760e+00 1.259132112325e+00 1.299011121559e+00 1.220926818530e+00 1.034856117856e+00 7.818812440965e-01 5.688457109311e-01 5.931897613897e-01 8.387665729568e-01 1.113203298797e+00 1.315289077593e+00 1.399126839500e+00 1.346789988402e+00 1.163754611882e+00 8.828540814379e-01 5.914018688811e-01 5.393587557397e-01 7.941128067598e-01 1.117812612038e+00 1.409405979693e+00 1.615392285527e+00 1.714882178552e+00 1.674402647751e+00 1.462667235046e+00 1.115188213584e+00 6.993807484907e-01 4.238481007534e-01 6.462948516422e-01 1.031625596992e+00 1.344323273900e+00 1.518414771357e+00 1.530759408502e+00 1.386340479730e+00 1.119475580461e+00 8.091120746719e-01 6.326238834187e-01 7.709630540681e-01 1.062122021283e+00 1.317129836606e+00 1.455764591115e+00 1.448135168553e+00 1.296307906538e+00 1.033740300694e+00 7.426626338430e-01 6.082889306486e-01 7.756002221595e-01 1.060349754513e+00 1.294848477543e+00 1.408035836800e+00 1.372880876088e+00 1.191870000340e+00 8.971269526493e-01 5.735614847694e-01 4.707114922870e-01 7.339325369783e-01 1.065118546869e+00 1.314600068934e+00 1.425180793776e+00 1.386983750224e+00 1.201824945230e+00 8.931821505270e-01 5.171196874923e-01 3.037279439200e-01 6.032018641063e-01 9.998990610454e-01 1.322134487688e+00 1.515960383219e+00 1.552346744664e+00 1.427458213904e+00 1.157627057746e+00 7.836739764632e-01 4.113537823416e-01 4.428235723197e-01 8.285853363729e-01 1.199098250763e+00 1.462653308577e+00 1.582550575361e+00 1.546070901194e+00 1.362398209478e+00 1.065656910963e+00 7.324336447398e-01 5.575425672254e-01 7.425968633957e-01 1.075149006354e+00 1.368767878317e+00 1.552941756327e+00 1.599154400475e+00 1.503833770911e+00 1.286054715640e+00 9.916164377700e-01 7.153346991898e-01 6.388257470878e-01 8.275368834230e-01 1.096090221552e+00 1.315478868927e+00 1.433619371994e+00 1.433978425557e+00 1.323896160749e+00 1.132853674226e+00 9.169023806831e-01 7.666193858306e-01 7.707869687556e-01 9.042172048448e-01 1.064482093763e+00 1.180818610733e+00 1.223673749862e+00 1.191535669888e+00 1.102945141359e+00 1.000727006798e+00 9.371133503697e-01 9.392475047074e-01 9.981027635733e-01 1.077041712331e+00 1.140184939272e+00 1.167066758465e+00 1.154317430069e+00 1.113650127900e+00 1.067751403542e+00 1.041787111093e+00 1.050339377589e+00 1.088034025932e+00 1.134187252858e+00 1.166312649788e+00 1.170380478021e+00 1.145235219469e+00 1.103003785685e+00 1.065693041254e+00 1.055980432541e+00 1.083302803939e+00 1.136475956454e+00 1.190939300723e+00 1.222000869883e+00 1.213989299565e+00 1.164432203834e+00 1.085934314040e+00 1.006085280179e+00 9.612221141311e-01 9.770021735057e-01 1.046931048127e+00 1.137365359741e+00 1.211004358346e+00 1.241720961272e+00 1.218843535707e+00 1.148393425610e+00 1.054046040133e+00 9.758002704879e-01 9.564698332250e-01 1.010966393132e+00 1.111419437664e+00 1.211592134989e+00 1.273160508634e+00 1.274713973439e+00 1.213436483870e+00 1.106875166942e+00 9.957882093054e-01 9.397772913732e-01 9.829824606445e-01 1.108969483358e+00 1.258543058575e+00 1.375314819568e+00 1.421999239327e+00 1.380926931727e+00 1.254035384942e+00 1.066459587822e+00 8.774160308913e-01 7.903876032199e-01 8.825519449792e-01 1.093502707555e+00 1.316111974861e+00 1.479439649965e+00 1.544509182334e+00 1.494716469290e+00 1.333481788038e+00 1.087655132838e+00 8.233866087426e-01 6.857279453495e-01 8.142339115290e-01 1.100176257327e+00 1.388650936259e+00 1.599683557349e+00 1.693020898445e+00 1.651423323368e+00 1.477289377195e+00 1.194469468698e+00 8.604583662707e-01 6.205766552572e-01 7.107115515266e-01 1.034078516286e+00 1.370721898119e+00 1.624216732708e+00 1.750303989228e+00 1.729360850937e+00 1.561069865141e+00 1.264104159678e+00 8.808916686707e-01 5.172912705896e-01 5.028338429136e-01 8.527464786432e-01 1.225976938205e+00 1.510062268144e+00 1.661240659443e+00 1.660199737145e+00 1.506234462212e+00 1.216596414497e+00 8.292373999408e-01 4.350159130622e-01 4.124150370929e-01 7.951014255321e-01 1.180671863865e+00 1.469779278470e+00 1.623290437417e+00 1.623257967991e+00 1.469246289000e+00 1.177540414452e+00 7.817343604944e-01 3.519754911210e-01 3.228368179594e-01 7.423205587865e-01 1.133365927747e+00 1.420084771886e+00 1.569329769952e+00 1.565799831620e+00 1.411014240188e+00 1.123684026507e+00 7.431108015887e-01 3.700137197863e-01 4.222093722461e-01 8.123544579143e-01 1.181001146494e+00 1.448632552715e+00 1.581414951919e+00 1.565425162786e+00 1.404989029094e+00 1.124239859013e+00 7.767148259610e-01 5.041966160746e-01 5.958074292026e-01 9.306619324418e-01 1.259344285043e+00 1.493218417329e+00 1.594123784502e+00 1.546998750733e+00 1.355538418835e+00 1.041705880359e+00 6.515000812653e-01 3.301935699142e-01 5.090381530377e-01 9.027000113554e-01 1.248742170733e+00 1.484092345468e+00 1.579030906047e+00 1.522009799451e+00 1.317868057461e+00 9.868147862203e-01 5.633935529443e-01 1.290868328143e-01 4.301838356912e-01 8.708539481135e-01 1.233152619319e+00 1.478986705635e+00 1.585500369191e+00 1.544567101152e+00 1.363544253042e+00 1.065571468750e+00 6.927411005301e-01 3.477811162886e-01 4.065170341389e-01 7.500471739226e-01 1.064091953000e+00 1.280090480462e+00 1.372658638787e+00 1.335747527679e+00 1.180338437288e+00 9.358526230684e-01 6.597612927371e-01 4.793979097984e-01 5.581944972838e-01 7.819363448575e-01 9.872094460562e-01 1.109222276368e+00 1.125159558186e+00 1.036048156092e+00 8.658476794305e-01 6.721860378571e-01 5.706663346826e-01 6.631315897609e-01 8.677811323166e-01 1.063290498716e+00 1.183768111991e+00 1.197245440482e+00 1.093354600290e+00 8.809101561987e-01 5.930908648385e-01 3.404174228586e-01 4.423596098086e-01 7.705079678604e-01 1.085647541812e+00 1.316015700059e+00 1.425962345674e+00 1.397324426188e+00 1.227601941616e+00 9.297729725608e-01 5.316495604791e-01 1.006081349053e-01 4.315675312906e-01 8.831631946766e-01 1.262647646735e+00 1.528589987121e+00 1.652204933069e+00 1.619098137177e+00 1.430858671185e+00 1.105790217645e+00 6.811661273992e-01 2.593568060469e-01 4.396673191891e-01 8.955912202937e-01 1.290309634035e+00 1.565496842902e+00 1.689407202116e+00 1.647718770421e+00 1.443674643650e+00 1.098179643575e+00 6.518672315822e-01 2.262714918344e-01 4.873208253300e-01 9.571628283947e-01 1.350068055310e+00 1.611784708616e+00 1.711578577083e+00 1.636636699159e+00 1.392561633623e+00 1.003260767720e+00 5.137337906500e-01 1.787891318619e-01 6.617659504206e-01 1.165714939843e+00 1.569206041236e+00 1.825420703383e+00 1.905421669902e+00 1.798799149116e+00 1.515436355748e+00 1.088106232301e+00 5.926880081545e-01 3.979633800410e-01 8.522474650756e-01 1.371564300445e+00 1.792060974315e+00 2.054492438278e+00 2.125975537183e+00 1.995165469966e+00 1.672963956002e+00 1.195072726265e+00 6.449085607260e-01 4.411480657044e-01 9.549821711174e-01 1.537401760000e+00 2.014442293259e+00 2.322222388318e+00 2.424484108718e+00 2.307362747131e+00 1.979524845282e+00 1.472461636527e+00 8.459594341830e-01 3.243452957676e-01 7.613238266530e-01 1.409445569532e+00 1.957008620489e+00 2.334277673720e+00 2.501894095791e+00 2.443155257661e+00 2.164191407204e+00 1.694128502321e+00 1.087232597905e+00 4.692011002035e-01 5.570234117724e-01 1.177137385065e+00 1.736432263349e+00 2.137167681787e+00 2.334305687290e+00 2.308010385418e+00 2.062298118507e+00 1.625656796584e+00 1.056656416822e+00 5.143111129642e-01 6.501894692372e-01 1.242980019551e+00 1.794212400651e+00 2.195871786102e+00 2.398446944503e+00 2.379180581181e+00 2.139440255654e+00 1.704704132687e+00 1.127880734795e+00 5.374740490025e-01 5.736332377153e-01 1.177092652430e+00 1.753322663946e+00 2.185520420946e+00 2.422653047257e+00 2.440074457814e+00 2.236537648331e+00 1.833585832529e+00 1.275610356333e+00 6.443881426933e-01 3.761397551862e-01 9.327024685852e-01 1.515341481872e+00 1.966409203629e+00 2.233207190821e+00 2.289728984556e+00 2.132584370402e+00 1.780463820572e+00 1.274258033357e+00 6.882738291841e-01 3.523460726371e-01 8.196099663008e-01 1.369972617618e+00 1.805667244823e+00 2.070974388917e+00 2.138992479534e+00 2.005176010509e+00 1.686829783095e+00 1.224083881331e+00 6.950860333800e-01 4.074080001552e-01 8.002268154159e-01 1.302613486344e+00 1.705428164039e+00 1.948750895620e+00 2.004564655756e+00 1.867235385481e+00 1.552001735376e+00 1.094865915280e+00 5.644099304373e-01 3.187050741772e-01 7.920537061937e-01 1.301434996164e+00 1.701639552010e+00 1.944041083530e+00 2.003411432745e+00 1.874351363547e+00 1.571087862843e+00 1.127852644849e+00 6.102722335929e-01 3.257892946290e-01 7.585534836917e-01 1.270033767638e+00 1.687154136602e+00 1.958720976185e+00 2.058331892885e+00 1.978755733219e+00 1.731400556983e+00 1.346121630930e+00 8.752953260244e-01 4.457379971176e-01 5.114814913475e-01 9.355306011835e-01 1.329918079946e+00 1.608722682341e+00 1.740166392055e+00 1.714870142561e+00 1.542129001157e+00 1.249677039709e+00 8.886747485586e-01 5.680847728326e-01 5.375719984385e-01 8.037155100419e-01 1.098979872212e+00 1.313578929066e+00 1.409619527027e+00 1.377307143064e+00 1.227708977772e+00 9.944201551117e-01 7.470392957631e-01 6.229729025767e-01 7.355880871470e-01 9.728169225834e-01 1.196670715592e+00 1.340046959945e+00 1.373360500637e+00 1.289227019138e+00 1.099008152621e+00 8.354757540936e-01 5.731786110114e-01 4.895048201435e-01 6.797121360842e-01 9.520207403126e-01 1.182852915274e+00 1.323118285959e+00 1.352067573797e+00 1.267191270912e+00 1.083264583002e+00 8.369858625767e-01 6.084691074989e-01 5.565130540295e-01 7.365228395207e-01 1.003910912797e+00
 3.553932380108e-01 3.697198741472e-01 3.848767239486e-01 3.970063614210e-01 4.062501878387e-01 4.131056649011e-01 4.181901473819e-01 4.141696106495e-01 3.957678491393e-01 3.650643129342e-01 3.356636139964e-01 3.138032512526e-01 3.128908204601e-01 3.353775422829e-01 3.705394773635e-01 4.037912951392e-01 4.241746232950e-01 4.264311689692e-01 4.111448485049e-01 3.846966010137e-01 3.588297532098e-01 3.475828190970e-01 3.595192105123e-01 3.910143932332e-01 4.300883119601e-01 4.648221078207e-01 4.875772686510e-01 4.955602773898e-01 4.901428194923e-01 4.757885638362e-01 4.585173042443e-01 4.439632377948e-01 4.355210015675e-01 4.335953015686e-01 4.365031472362e-01 4.422963273369e-01 4.499841803896e-01 4.595646540917e-01 4.711134937334e-01 4.837938266102e-01 4.955814500075e-01 5.038665533270e-01 5.065694973340e-01 5.030993141983e-01 4.948279140722e-01 4.847658554930e-01 4.765144024707e-01 4.729846207783e-01 4.760293747856e-01 4.878361340923e-01 4.755516712377e-01 4.699018867411e-01 4.603250456722e-01 4.476632104654e-01 4.366489805589e-01 4.319232873201e-01 4.343432333126e-01 4.397634334785e-01 4.412577928772e-01 4.326942650689e-01 4.116252891672e-01 3.808079738792e-01 3.485234143674e-01 3.265909754821e-01 3.238415301292e-01 3.382737533720e-01 3.580011516256e-01 3.696629223766e-01 3.642301036083e-01 3.388026925313e-01 2.972201203862e-01 2.512791296548e-01 2.215066158483e-01 2.268502491948e-01 2.618556725945e-01 3.037198455150e-01 3.341896223406e-01 3.441156392786e-01 3.320326613247e-01 3.035325881447e-01 2.712834220683e-01 2.528152087235e-01 2.598801183241e-01 2.864299900261e-01 3.158589403973e-01 3.349709105902e-01 3.389084626531e-01 3.314274450771e-01 3.236745283141e-01 3.290907380521e-01 3.558202709601e-01 3.985864728210e-01 4.502116805304e-01 4.932090238670e-01 5.174446870301e-01 5.159534495114e-01 4.881992627077e-01 4.396166642657e-01 3.812264362300e-01 3.403610706395e-01 3.494465758474e-01 4.051910206701e-01 4.791559537632e-01 5.423744525254e-01 5.770352675431e-01 5.760801923846e-01 5.426056651243e-01 4.903251163562e-01 4.435174320870e-01 4.295854383988e-01 4.576204955161e-01 5.082826461372e-01 5.531952194213e-01 5.717484060353e-01 5.545394555889e-01 5.032036180891e-01 4.310960523175e-01 3.656234653880e-01 3.439175656002e-01 3.801650359678e-01 4.455936121108e-01 5.044662529089e-01 5.353851930411e-01 5.304166828846e-01 4.927606173071e-01 4.363265350689e-01 3.856045619604e-01 3.684606515439e-01 3.933927431831e-01 4.395993791484e-01 4.797293123000e-01 4.964482235107e-01 4.843741195347e-01 4.488693209515e-01 4.050330271822e-01 3.743663496092e-01 3.729273093430e-01 3.963319948013e-01 4.240739572606e-01 4.481060770193e-01 4.549176023696e-01 4.311816524204e-01 3.962432610351e-01 3.665158655333e-01 3.479863102259e-01 3.485914678306e-01 3.711825184556e-01 3.942268887200e-01 4.020183088562e-01 3.916393357771e-01 3.681909890332e-01 3.443323790816e-01 3.356238073754e-01 3.493108559708e-01 3.767340205567e-01 4.008333425886e-01 4.071426041452e-01 3.889554946181e-01 3.496615757701e-01 3.057736909335e-01 2.877074924818e-01 3.186934212536e-01 3.846313188777e-01 4.536211947571e-01 5.013136185229e-01 5.143961647738e-01 4.900128476513e-01 4.373393451334e-01 3.817338931661e-01 3.647202726064e-01 4.124813418752e-01 5.019020135285e-01 5.928475675953e-01 6.567789655351e-01 6.785968036061e-01 6.552376306503e-01 5.964541904890e-01 5.276319882713e-01 4.897290992971e-01 5.169069911362e-01 5.992462165685e-01 6.966263833303e-01 7.743415138779e-01 8.126560423121e-01 8.058881933406e-01 7.616280592353e-01 6.964569053702e-01 6.511770011785e-01 6.606687963215e-01 7.178406463951e-01 7.978615745667e-01 8.564326166723e-01 8.746308984557e-01 8.399089386553e-01 7.649222447708e-01 6.819052258732e-01 6.375893496595e-01 6.643760829895e-01 7.451566790062e-01 8.326550814496e-01 8.864729489212e-01 8.842006281745e-01 8.213826876081e-01 7.123974606286e-01 5.956676819422e-01 5.371662045920e-01 5.867760931670e-01 7.096054512758e-01 8.368362895493e-01 9.220013491612e-01 9.421055624982e-01 8.922097610204e-01 7.841176065269e-01 6.491010950027e-01 5.437405508307e-01 5.334351738191e-01 6.172191378563e-01 7.270146110894e-01 8.055891821734e-01 8.238508034538e-01 7.736030367062e-01 6.641428962473e-01 5.246317579217e-01 4.150837716946e-01 4.155583358769e-01 5.172250018134e-01 6.355097174199e-01 7.148138134164e-01 7.309643139950e-01 6.793738675337e-01 5.723775748908e-01 4.438729005258e-01 3.638873862960e-01 4.084006626161e-01 5.346536193452e-01 6.566931741163e-01 7.278344206719e-01 7.305630397285e-01 6.664890869588e-01 5.545195313825e-01 4.386393132042e-01 3.961591870754e-01 4.694856783710e-01 5.955490951713e-01 7.059809962418e-01 7.664282661911e-01 7.654768648904e-01 7.097747670792e-01 6.248788062950e-01 5.568269839543e-01 5.552627252373e-01 6.239396118288e-01 7.160189837867e-01 7.833543067629e-01 7.972653686685e-01 7.481199794649e-01 6.447200890462e-01 5.189353062233e-01 4.369014595254e-01 4.698691708982e-01 5.903149249953e-01 7.183156595513e-01 8.027450563766e-01 8.193359804971e-01 7.623776075500e-01 6.435823551828e-01 4.982164129992e-01 4.038578654385e-01 4.504488016125e-01 5.954480068078e-01 7.436819201854e-01 8.432250187396e-01 8.711649971532e-01 8.229382341525e-01 7.116251898278e-01 5.911780744364e-01 5.215060546362e-01 5.213033413502e-01 6.051607576920e-01 7.179058334521e-01 8.122937964143e-01 8.609559559545e-01 8.406956445338e-01 7.739224082118e-01 6.506230478065e-01 5.124279714985e-01 4.375330538994e-01 4.892926925009e-01 6.146362091451e-01 7.313258971126e-01 7.948610557192e-01 7.884633151404e-01 7.155711493763e-01 6.007533135608e-01 4.975954294508e-01 4.828806754182e-01 5.741497633001e-01 7.023234341808e-01 8.032281989385e-01 8.424260423234e-01 8.070847838791e-01 7.023272764646e-01 5.537521455915e-01 4.214159910861e-01 4.072633529715e-01 5.253143607596e-01 6.740452324638e-01 7.838204846391e-01 8.230051423994e-01 7.809369123340e-01 6.635565262978e-01 4.957136857509e-01 3.402394153862e-01 3.321150139483e-01 4.806854350823e-01 6.485530828876e-01 7.677837200592e-01 8.114505237905e-01 7.721291102629e-01 6.589563057619e-01 5.021669373957e-01 3.741581725192e-01 3.940849733005e-01 5.438924418391e-01 7.072210659031e-01 8.226132536879e-01 8.642046403643e-01 8.261881299734e-01 7.211896196313e-01 5.860293097612e-01 4.951393812283e-01 5.319757071420e-01 6.723418608137e-01 8.283319414221e-01 9.420835748197e-01 9.856012666697e-01 9.511794089035e-01 8.493340939147e-01 7.118797005476e-01 5.994988807619e-01 5.884864538641e-01 6.881695820843e-01 8.272836354724e-01 9.410699543125e-01 9.949767427858e-01 9.771492292779e-01 8.943000688461e-01 7.721290475576e-01 6.585299872379e-01 6.161093727275e-01 6.707735700254e-01 7.773279532949e-01 8.753198419335e-01 9.271764093735e-01 9.182964459864e-01 8.530584893087e-01 7.540038846857e-01 6.622437500850e-01 6.272318921673e-01 6.685595785367e-01 7.649212311950e-01 8.574090432320e-01 9.151952751819e-01 9.321761631762e-01 9.020564305724e-01 8.287053648260e-01 7.260885650206e-01 6.193424215103e-01 5.441031146542e-01 5.309875094807e-01 5.592509948163e-01 6.207148098022e-01 6.697635991080e-01 6.679792906103e-01 6.116233437649e-01 5.157875178000e-01 4.201314764865e-01 3.921315077715e-01 4.645352979464e-01 5.833997031665e-01 6.885799904508e-01 7.461965166300e-01 7.408549787899e-01 6.710891117912e-01 5.491713179446e-01 4.067125298176e-01 3.149153023839e-01 3.592735847411e-01 4.886879268304e-01 6.144318088148e-01 6.952166024323e-01 7.151692274445e-01 6.738755314121e-01 5.854845517615e-01 4.823794652644e-01 4.199446893800e-01 4.464167309106e-01 5.374043583952e-01 6.332665292863e-01 6.946074573213e-01 7.041047135920e-01 6.611341797624e-01 5.809683304171e-01 4.974397132880e-01 4.605498666964e-01 4.999289093678e-01 5.866325749047e-01 6.719067802311e-01 7.236242758051e-01 7.287473905278e-01 6.908307615097e-01 6.298578606291e-01 5.813452266848e-01 5.824838751356e-01 6.401490332432e-01 7.242715709101e-01 7.980051727443e-01 8.371898693707e-01 8.337638169550e-01 7.958592807369e-01 7.473974016015e-01 7.226182221948e-01 7.470129192495e-01 8.151748469218e-01 8.963436784745e-01 9.577775555485e-01 9.784438368018e-01 9.530909958437e-01 8.938221408837e-01 8.306102418912e-01 8.042886960159e-01 8.413769562002e-01 9.289490159698e-01 1.027046863515e+00 1.096926635846e+00 1.113996025705e+00 1.070645318759e+00 9.776007485731e-01 8.663258781993e-01 7.886310284904e-01 7.938139139222e-01 8.809536119527e-01 9.995768010657e-01 1.096663568040e+00 1.138466893116e+00 1.111459005097e+00 1.021090603445e+00 8.926799227008e-01 7.737287780393e-01 7.248220376050e-01 7.726867303587e-01 8.775987217741e-01 9.836260111334e-01 1.052159381249e+00 1.079231484087e+00 1.056331577449e+00 9.862168880115e-01 8.841846070516e-01 7.793312148658e-01 7.124559828722e-01 7.169439925139e-01 7.864848680336e-01 8.700453947431e-01 9.424186453150e-01 9.537641758548e-01 9.005772383515e-01 7.977181157410e-01 6.823208460559e-01 6.143055303323e-01 6.421664030162e-01 7.443340408119e-01 8.582187876990e-01 9.359624299029e-01 9.541047848742e-01 9.102024758809e-01 8.221876570791e-01 7.301884324122e-01 6.903400189473e-01 7.362009695930e-01 8.406066207211e-01 9.481892608942e-01 1.016237303919e+00 1.023157485095e+00 9.673215212402e-01 8.671784243306e-01 7.633129107634e-01 7.129439499120e-01 7.519645531218e-01 8.540084458617e-01 9.619041301430e-01 1.031328917696e+00 1.040099943302e+00 9.866077336385e-01 8.894244478015e-01 7.885037815695e-01 7.385029623524e-01 7.729086814234e-01 8.670331835955e-01 9.660848653294e-01 1.026273901755e+00 1.025114466409e+00 9.603927900219e-01 8.501134821710e-01 7.347940934397e-01 6.738647220072e-01 7.071202883554e-01 8.070582690771e-01 9.127904478197e-01 9.784122893520e-01 9.813812700664e-01 9.195715168744e-01 8.107333202057e-01 6.952627212998e-01 6.344523605922e-01 6.714647862991e-01 7.787022194880e-01 8.944529154782e-01 9.737086786310e-01 9.949870849670e-01 9.561929826248e-01 8.724954822141e-01 7.756115003937e-01 7.089472441897e-01 7.056735644878e-01 7.581820324077e-01 8.269051495491e-01 8.747858126921e-01 8.826258745349e-01 8.498099678351e-01 7.921375714536e-01 7.375357919507e-01 7.143322440558e-01 7.313121606978e-01 7.697672950497e-01 7.998941880434e-01 7.995221584342e-01 7.621513686362e-01 6.993131459334e-01 6.404087463688e-01 6.231167886983e-01 6.605370347088e-01 7.415393718195e-01 8.403237211669e-01 9.188205797319e-01 9.526061451608e-01 9.310933773151e-01 8.566124694456e-01 7.441696887229e-01 6.247263400263e-01 5.524320746817e-01 5.909761628441e-01 7.174962735185e-01 8.614133196956e-01 9.703688063265e-01 1.017602683067e+00 9.964163918746e-01 9.186798915030e-01 8.165007107503e-01 7.419460886005e-01 7.457875027809e-01 8.299620440647e-01 9.467553667396e-01 1.045817765094e+00 1.095962271606e+00 1.085275316848e+00 1.018527719330e+00 9.155809352160e-01 8.096125173268e-01 7.400764293118e-01 7.315285376559e-01 7.722694792603e-01 8.273102722417e-01 8.668333674920e-01 8.774274142352e-01 8.608582206473e-01 8.292790168333e-01 7.985259068860e-01 7.798406368745e-01 7.739440239872e-01 7.726969150571e-01 7.670430336138e-01 7.545234934947e-01 7.417203392856e-01 7.405174819249e-01 7.589535124845e-01 7.931142920622e-01 8.280088339133e-01 8.460292779100e-01 8.353915783361e-01 8.009886479218e-01 7.715027031201e-01 7.405671846442e-01 7.433191116443e-01 7.844235019756e-01 8.484070649429e-01 9.117045807007e-01 9.294950050006e-01 8.905192107175e-01 7.987173979962e-01 6.762682288986e-01 5.702408255610e-01 5.462725363269e-01 6.248280358227e-01 7.500058225325e-01 8.595831934857e-01 9.157846752211e-01 9.008521417459e-01 8.126657589718e-01 6.639035724912e-01 4.859690035612e-01 3.484039221018e-01 3.599609989166e-01 4.886765674347e-01 6.197548639203e-01 6.992970019552e-01 7.083574195564e-01 6.470412649096e-01 5.327692108392e-01 4.072852432593e-01 3.505490144753e-01 4.164099917947e-01 5.362819840258e-01 6.348384491307e-01 6.759899979231e-01 6.474979879369e-01 5.554361029012e-01 4.282215055542e-01 3.355977083368e-01 3.729406466094e-01 5.057894219966e-01 6.383496045856e-01 7.191072306846e-01 7.249482011486e-01 6.511018635754e-01 5.117855678268e-01 3.561173467278e-01 3.131379327603e-01 4.684155968968e-01 6.671046267269e-01 8.319191855765e-01 9.235827417232e-01 9.243084771561e-01 8.322184951540e-01 6.622749100596e-01 4.553007190426e-01 3.245940110902e-01 4.260100664300e-01 6.345595778622e-01 8.176219001636e-01 9.260145311202e-01 9.401223670238e-01 8.590025958319e-01 7.006218524621e-01 5.110788945154e-01 3.976664011110e-01 4.794098896348e-01 6.638109357273e-01 8.299741049945e-01 9.254559632405e-01 9.310106040518e-01 8.496210741536e-01 7.079348612237e-01 5.673825174754e-01 5.293532771117e-01 6.341916775803e-01 7.934897509726e-01 9.206928497937e-01 9.705959342881e-01 9.258668626512e-01 7.916765178914e-01 5.995555246743e-01 4.329044400128e-01 4.474770445840e-01 6.314373951787e-01 8.314087818748e-01 9.677262269098e-01 1.006288254692e+00 9.368162297399e-01 7.830339882145e-01 5.990340298634e-01 4.801533544868e-01 5.412136847824e-01 7.372061766821e-01 9.373949510380e-01 1.071429195310e+00 1.104845168681e+00 1.027573976077e+00 8.495101314436e-01 6.070372675754e-01 4.030640529574e-01 4.558156778860e-01 7.037373705159e-01 9.498832731879e-01 1.116339313962e+00 1.169713631204e+00 1.099486787477e+00 9.163622240823e-01 6.591299512012e-01 4.367903094583e-01 4.884830625209e-01 7.593004480703e-01 1.033290405187e+00 1.224104714197e+00 1.294051791189e+00 1.229294007961e+00 1.036509820516e+00 7.447261504679e-01 4.270944837659e-01 3.522838061357e-01 6.371015964813e-01 9.492157202252e-01 1.177576798936e+00 1.282716868226e+00 1.250394755891e+00 1.087579995206e+00 8.248289676657e-01 5.349664725315e-01 4.215794118309e-01 6.314309362677e-01 9.169076923917e-01 1.138111592319e+00 1.245745148532e+00 1.222932813901e+00 1.077423990109e+00 8.593089603694e-01 6.516392232608e-01 5.793564574232e-01 7.009400913569e-01 9.185188998191e-01 1.101991145964e+00 1.196565901345e+00 1.181631184924e+00 1.061247942974e+00 8.653424631823e-01 6.628265103835e-01 5.819761470221e-01 6.980460222423e-01 8.982196511702e-01 1.066934174126e+00 1.148221736249e+00 1.121164617005e+00 9.902122341239e-01 7.869593035647e-01 5.877883820720e-01 5.392431325563e-01 6.949130035690e-01 9.118439101395e-01 1.081601721782e+00 1.155038447631e+00 1.114051722392e+00 9.640020793205e-01 7.362343251982e-01 5.108811534597e-01 4.698039277303e-01 6.667171174628e-01 9.123057234989e-01 1.098277013345e+00 1.180349917000e+00 1.142680308560e+00 9.912969070675e-01 7.560514964647e-01 5.099191696882e-01 4.337345241771e-01 6.196053808394e-01 8.664387530702e-01 1.055026483993e+00 1.139905407374e+00 1.105650357322e+00 9.616618716564e-01 7.585263185666e-01 5.470971835762e-01 4.496822060266e-01 5.639880889857e-01 7.763842994972e-01 9.745209525714e-01 1.106787690709e+00 1.125459923274e+00 1.029937733986e+00 8.405202796179e-01 6.106909823192e-01 4.689567711495e-01 5.686517398248e-01 8.002349821690e-01 1.014578277783e+00 1.147036834664e+00 1.171446542714e+00 1.085232994324e+00 9.084571106973e-01 6.919891804105e-01 5.445543945809e-01 5.981490341323e-01 7.920366555879e-01 9.863632763664e-01 1.108114529317e+00 1.126714016854e+00 1.037102319569e+00 8.570637407351e-01 6.347447410581e-01 4.809831040475e-01 5.423834793157e-01 7.449076436874e-01 9.402813603777e-01 1.058959816447e+00 1.072889263664e+00 9.784150579944e-01 7.945845535432e-01 5.735487013260e-01 4.433978425121e-01 5.499034540137e-01 7.766466394831e-01 9.818290043909e-01 1.104791797597e+00 1.120846275705e+00 1.028382322420e+00 8.494818167071e-01 6.490835012164e-01 6.040161106522e-01 7.108327735125e-01 8.758440439720e-01 1.091648367725e+00 1.240688394524e+00 1.280539694138e+00 1.203985068104e+00 1.024231291985e+00 7.790993193494e-01 5.533727386252e-01 5.135819608556e-01 6.937394235095e-01 9.203948592908e-01 1.090043695590e+00 1.160799226992e+00 1.118986471110e+00 9.708489663485e-01 7.416085270986e-01 4.846957018705e-01 3.388151433401e-01 4.624049058940e-01 6.760313454845e-01 8.422346878327e-01 9.168737088285e-01 8.863316334907e-01 7.558381413323e-01 5.485028392820e-01 3.190222796108e-01 2.542182169760e-01 4.483524896321e-01 6.634797519807e-01 8.154334180315e-01 8.767032753446e-01 8.403410326156e-01 7.172831399791e-01 5.415844502788e-01 3.952419333834e-01 4.191669557392e-01 5.902924819086e-01 7.727790917040e-01 8.988764629429e-01 9.406770297142e-01 8.920460960451e-01 7.665032198242e-01 6.029660653348e-01 4.835598914979e-01 5.119068570128e-01 6.593720988864e-01 8.171241750449e-01 9.199128379634e-01 9.388798782335e-01 8.685037343543e-01 7.256104311239e-01 5.594053314592e-01 4.762564766148e-01 5.695737798028e-01 7.583952407945e-01 9.341237553214e-01 1.040192040050e+00 1.050502642165e+00 9.598355612660e-01 7.840787362648e-01 5.713517575405e-01 4.453550263254e-01 5.538600831143e-01 7.903153707624e-01 1.014615364393e+00 1.164137238810e+00 1.210192481999e+00 1.144768451293e+00 9.791938349074e-01 7.491946856781e-01 5.389514933643e-01 5.145895615758e-01 7.049405202798e-01 9.423610202208e-01 1.127305581288e+00 1.217382726681e+00 1.197077518900e+00 1.070914524927e+00 8.641307624055e-01 6.329509637288e-01 4.995357561160e-01 5.942608940806e-01 8.081317166354e-01 1.017500118884e+00 1.172837643626e+00 1.248625743601e+00 1.236592631826e+00 1.142026425199e+00 9.840396359674e-01 7.972027819687e-01 6.312633780727e-01 5.806108806262e-01 6.782892826025e-01 8.318960548385e-01 9.546339743668e-01 1.004641675895e+00 9.704319195540e-01 8.647960269319e-01 7.272720690150e-01 6.303183849539e-01 6.489759669451e-01 7.691535503468e-01 9.097153858972e-01 1.008278751813e+00 1.034660469893e+00 9.844901475190e-01 8.780674231203e-01 7.641021407450e-01 7.153007798246e-01 7.755070770100e-01 9.042674258438e-01 1.028429944771e+00 1.095481447273e+00 1.079682111420e+00 9.794810544828e-01 8.201621386012e-01 6.665605028039e-01 6.290390242612e-01 7.561109347553e-01 9.565796831228e-01 1.134870699543e+00 1.237840499924e+00 1.241700814022e+00 1.145750273349e+00 9.739201082757e-01 7.847864949076e-01 6.859734414659e-01 7.658471336787e-01 9.596939097712e-01 1.154035554191e+00 1.280292787561e+00 1.336036230004e+00 1.311328954408e+00 1.230923882837e+00 1.116957408254e+00 1.004896512079e+00 9.317130450765e-01 9.301743135746e-01 9.872760184982e-01 1.064169542249e+00 1.120428190269e+00 1.132152069258e+00 1.095590100980e+00 1.026486570552e+00 9.569473442436e-01 9.240768391128e-01 9.461509384456e-01 1.006432825570e+00 1.067984250943e+00 1.098279176098e+00 1.081493459490e+00 1.021972921453e+00 9.449996125507e-01 8.924047213382e-01 9.017222453785e-01 9.735196335121e-01 1.069876580548e+00 1.145397690691e+00 1.168338390785e+00 1.126729002529e+00 1.030830993879e+00 9.168320103845e-01 8.467357203122e-01 8.770637773110e-01 9.995409011973e-01 1.151355781495e+00 1.271667460860e+00 1.322124141292e+00 1.286882631545e+00 1.171967971030e+00 1.008060558804e+00 8.571425997085e-01 8.050119370931e-01 8.887799428523e-01 1.045037620242e+00 1.188932633196e+00 1.266178444239e+00 1.253546338590e+00 1.149211127803e+00 9.948400859024e-01 8.367980469125e-01 7.231670778738e-01 7.349970232472e-01 8.433354830453e-01 9.746627247163e-01 1.067645995908e+00 1.088239506167e+00 1.025118948185e+00 8.876607128226e-01 7.101080259064e-01 5.667742649765e-01 5.642703728148e-01 7.047321646370e-01 8.810850810416e-01 1.015686199232e+00 1.070777279934e+00 1.033072437959e+00 9.094283889374e-01 7.301312291536e-01 5.649195586820e-01 5.350729295560e-01 6.763668624220e-01 8.752348523782e-01 1.041295857267e+00 1.130908554847e+00 1.126681524622e+00 1.031058442219e+00 8.670265579174e-01 6.863782530077e-01 5.840853164292e-01 6.432816163815e-01 8.069675140289e-01 9.714533637036e-01 1.076752958905e+00 1.096488856408e+00 1.026713457993e+00 8.834170133474e-01 7.069208625524e-01 5.744146447799e-01 5.797950756585e-01 7.094887312004e-01 8.635007251795e-01 9.729880736012e-01 1.006679392215e+00 9.577096681142e-01 8.400419567923e-01 6.921816798753e-01 5.863264085423e-01 6.025949824599e-01 7.274974882343e-01 8.758075127892e-01 9.840627617114e-01 1.020197910523e+00 9.737921200595e-01 8.522166677276e-01 6.817623106842e-01 5.173771926339e-01 4.547605471149e-01 5.401698438577e-01 6.841776670218e-01 8.024911633759e-01 8.562321628693e-01 8.327831722963e-01 7.382876050468e-01 5.986752684306e-01 4.698437985475e-01 4.413677433481e-01 5.385152314913e-01 6.774792876284e-01 7.878017800259e-01 8.358840491938e-01 8.109985117177e-01 7.208582063589e-01 5.946098148088e-01 4.932583003296e-01 4.980869675524e-01 6.118921705834e-01 7.564162006006e-01 8.700326818163e-01 9.210210134271e-01 8.980219148188e-01 8.068526607256e-01 6.727599128955e-01 5.523080710222e-01 5.306775879838e-01 6.153460929008e-01 7.552376586795e-01 8.892421992789e-01 9.810247673943e-01 1.017407433828e+00 9.797621646273e-01 8.510039489785e-01 6.645043706687e-01 4.877938277168e-01 4.522092218114e-01 5.964287695996e-01 7.890689272103e-01 9.400220951086e-01 1.009548124233e+00 9.825224112090e-01 8.616291581237e-01 6.675380545734e-01 4.499955594200e-01 3.405091850739e-01 4.677661528969e-01 6.783774148576e-01 8.541684156179e-01 9.525820711257e-01 9.585625981641e-01 8.756225921130e-01 7.270943116075e-01 5.657526081345e-01 4.903083395594e-01 5.722379682194e-01 7.351989713549e-01 8.831229319951e-01 9.662957712593e-01 9.644316754090e-01 8.780639420557e-01 7.290466137024e-01 5.707232346102e-01 5.039414174560e-01 5.966351485947e-01 7.691193970882e-01 9.260197518523e-01 1.016835580386e+00 1.019002980555e+00 9.295203016741e-01 7.641459052199e-01 5.650708634123e-01 4.414955012267e-01 5.340988277556e-01 7.282641671683e-01 9.080959003298e-01 1.040567899816e+00 1.090309643026e+00 1.036505364615e+00 8.753638860038e-01 6.341278607992e-01 3.778569141859e-01 3.162613588340e-01 5.353308583237e-01 7.817648617225e-01 9.595801203976e-01 1.034862929378e+00 9.957586188187e-01 8.477116895337e-01 6.145342186756e-01 3.546928703493e-01 2.829695001384e-01 5.135206623342e-01 7.717164423579e-01 9.627239078694e-01 1.052992258647e+00 1.029580127158e+00 8.963854127519e-01 6.752322123704e-01 4.184667203679e-01 2.977177516311e-01 4.863351915132e-01 7.439213378032e-01 9.477645579697e-01 1.057278950661e+00 1.056124519337e+00 9.453915335146e-01 7.439195152104e-01 4.972569568283e-01 3.351171016669e-01 4.573516083994e-01 7.044670520134e-01 9.217188788439e-01 1.057507437339e+00 1.091622990687e+00 1.022684190378e+00 8.681119386495e-01 6.737280299817e-01 5.353904206103e-01 5.337953786584e-01 6.595377081605e-01 8.133938074908e-01 9.203437348918e-01 9.506410628045e-01 9.028713533625e-01 7.991630058006e-01 6.886980459166e-01 6.436939992544e-01 7.051980122899e-01 8.301393387340e-01 9.488408888935e-01 1.014861936765e+00 1.008082087263e+00 9.317046294135e-01 8.143336909632e-01 7.157517938391e-01 7.121012124135e-01 8.212732874774e-01 9.801485985086e-01 1.118955427333e+00 1.193518137406e+00 1.182905038115e+00 1.086436595816e+00 9.249423039080e-01 7.487537443833e-01 6.495843464768e-01 7.082334754540e-01 8.775081073195e-01 1.057153845313e+00 1.183370292234e+00 1.225038050601e+00 1.173276652560e+00 1.038636593161e+00 8.538642802214e-01 6.847228285308e-01 6.324622862362e-01 7.372468256883e-01 9.124765188947e-01 1.068828605184e+00 1.158966537987e+00 1.163612421312e+00 1.088248659181e+00 9.717501684673e-01 8.411671154542e-01 7.422108250060e-01 7.138757984382e-01 7.557635330002e-01 8.309558715122e-01 9.003026750105e-01 9.341448231457e-01 9.087222245147e-01 8.376014376835e-01 7.501870383551e-01 6.910634096471e-01 6.964320429582e-01 7.597066999070e-01 8.394016663596e-01 8.955652716846e-01 9.061225110647e-01 8.683375493985e-01 7.987392991077e-01 7.326563988813e-01 7.140977402732e-01 7.634913762951e-01 8.563479185253e-01 9.483650156035e-01 1.003870929980e+00 1.003835992419e+00 9.467269527982e-01 8.499751127658e-01 7.528869675703e-01 7.115108732557e-01 7.602254027731e-01 8.719280439613e-01 9.894485105309e-01 1.066849198909e+00 1.077715061250e+00 1.013624356276e+00 8.838160549892e-01 7.192488240983e-01 5.839508598344e-01 5.679891922508e-01 6.833753526933e-01 8.427553807422e-01 9.726647025894e-01 1.034791981399e+00 1.013571081009e+00 9.105968892993e-01 7.444125958192e-01 5.568009017327e-01 4.628569241570e-01 5.237644109616e-01 6.457855935272e-01 7.715416823406e-01 8.574071273536e-01 8.755994986073e-01 8.065915411410e-01 6.626090565252e-01 4.811257416051e-01 3.561399058241e-01 4.203761423137e-01 6.008516503300e-01 7.726713435693e-01 8.818920775261e-01 9.063082538839e-01 8.422288454047e-01 7.029596786030e-01 5.241564142302e-01 3.874462308661e-01 4.162714872376e-01 5.720509272485e-01 7.307099237939e-01 8.318692657434e-01 8.516659937436e-01 7.870151373771e-01 6.540747345527e-01 4.962370505950e-01 4.069358082175e-01 4.767408270307e-01 6.342358080483e-01 7.773996256986e-01 8.555172642107e-01 8.473328290726e-01 7.512105789399e-01 5.851332716378e-01 3.995752206459e-01 3.275398368966e-01 4.628413281940e-01 6.565421330896e-01 8.076248382700e-01 8.761073069777e-01 8.470088718788e-01 7.247657446523e-01 5.381339291694e-01 3.705913638964e-01 4.013969114627e-01 6.082605289639e-01 8.243517617326e-01 9.739034832354e-01 1.022479918453e+00 9.567833700368e-01 7.824264541663e-01 5.284907686365e-01 2.931567154430e-01 3.822870978523e-01 6.782189592545e-01 9.519817412345e-01 1.137182135243e+00 1.202325588331e+00 1.135408523640e+00 9.438735208534e-01 6.594712604791e-01 3.760099922267e-01 4.063161747942e-01 7.211456108065e-01 1.033013963574e+00 1.254128766514e+00 1.346970312597e+00 1.297307404265e+00 1.112647882989e+00 8.266129918445e-01 5.260665783538e-01 4.603036218525e-01 7.259059800161e-01 1.041362871778e+00 1.277467419575e+00 1.384713770139e+00 1.344035564455e+00 1.159981836016e+00 8.620221227624e-01 5.227801232187e-01 3.866655612455e-01 6.512380105531e-01 9.814484312159e-01 1.228148927763e+00 1.339871159759e+00 1.310049660949e+00 1.153744561703e+00 9.007327054755e-01 5.815890187952e-01 2.785832767943e-01 3.458988035818e-01 6.672253500095e-01 9.657090934438e-01 1.175284498098e+00 1.250673513365e+00 1.176401417999e+00 9.589446143472e-01 6.260302398959e-01 2.332008559093e-01 2.663847810890e-01 6.600734390679e-01 9.866353127327e-01 1.192755044222e+00 1.249667747854e+00 1.148160738270e+00 8.993514472022e-01 5.353544044572e-01 1.480471281505e-01 4.128761086727e-01 8.326390557908e-01 1.169781321260e+00 1.375182661831e+00 1.420393440605e+00 1.297389633707e+00 1.019877000751e+00 6.258385314010e-01 2.320271701243e-01 4.548244713552e-01 8.981083340283e-01 1.264490792174e+00 1.494202294350e+00 1.555614413771e+00 1.439035964143e+00 1.156780072249e+00 7.425893320162e-01 2.613881953667e-01 3.336145230143e-01 8.154859347850e-01 1.217336098713e+00 1.481259708915e+00 1.575194848050e+00 1.488680995290e+00 1.234047959460e+00 8.478502647079e-01 4.112284687392e-01 3.454029923967e-01 7.645334790725e-01 1.159627961953e+00 1.431217391405e+00 1.541136198284e+00 1.477401560700e+00 1.253097617324e+00 9.107932603288e-01 5.552727582235e-01 4.994308101837e-01 8.248684531329e-01 1.184842474427e+00 1.446237639623e+00 1.561268164111e+00 1.515978990387e+00 1.324733480619e+00 1.035338615000e+00 7.547963921881e-01 6.895183840197e-01 9.052830734151e-01 1.194335658321e+00 1.414681071819e+00 1.507010038554e+00 1.453353176033e+00 1.267284445187e+00 9.982839953882e-01 7.569993359169e-01 7.298190267882e-01 9.428280975680e-01 1.211703646210e+00 1.412020092067e+00 1.489292860018e+00 1.427868709691e+00 1.243754733093e+00 9.906582644363e-01 7.848967722094e-01 7.972136488885e-01 1.030485370207e+00 1.298997609420e+00 1.524987719375e+00 1.660068569971e+00 1.681159775310e+00 1.565065164064e+00 1.294280529376e+00 9.383489966916e-01 6.575597781844e-01 7.380059103783e-01 1.086131894499e+00 1.437476863059e+00 1.680233111835e+00 1.769081630143e+00 1.693094262892e+00 1.470974017745e+00 1.155716465975e+00 8.583792980916e-01 7.774540495838e-01 9.793829826463e-01 1.267212601106e+00 1.493307590580e+00 1.594853569223e+00 1.552942980457e+00 1.380190867888e+00 1.121554614929e+00 8.693446755118e-01 7.780501996070e-01 9.206689873021e-01 1.161676111404e+00 1.368747075315e+00 1.479726069326e+00 1.475155423518e+00 1.365694087471e+00 1.190016441938e+00 1.016871493914e+00 9.347003440387e-01 9.872017834944e-01 1.119745821634e+00 1.247368166820e+00 1.315912930387e+00 1.306588125377e+00 1.229451624884e+00 1.119018342259e+00 1.027076595965e+00 1.001785732253e+00 1.059382965094e+00 1.159110418829e+00 1.250619807676e+00 1.294775407535e+00 1.268567041331e+00 1.164450083560e+00 9.989937518687e-01 8.368515297032e-01 7.832886436511e-01 8.878721362790e-01 1.071860083453e+00 1.236103317751e+00 1.321394135130e+00 1.302793477615e+00 1.183173643625e+00 9.944262543412e-01 8.079936528672e-01 7.388693094744e-01 8.458893247836e-01 1.039260633528e+00 1.211073548806e+00 1.300517382730e+00 1.282247110157e+00 1.157614542113e+00 9.552695667466e-01 7.436924296281e-01 6.518602254634e-01 7.681862752237e-01 9.912217656586e-01 1.199083804056e+00 1.328865050859e+00 1.353896850685e+00 1.271521135516e+00 1.100500488900e+00 8.837729444733e-01 6.992762102534e-01 6.525435920469e-01 7.598659076685e-01 9.157815416796e-01 1.033036052884e+00 1.072104864101e+00 1.024656652539e+00 9.065712096543e-01 7.591061848929e-01 6.530715814977e-01 6.701158490336e-01 7.986223776585e-01 9.411841131881e-01 1.058354477796e+00 1.117555985869e+00 1.097059703643e+00 9.859704112478e-01 8.183580674438e-01 6.657340939731e-01 6.330858597698e-01 7.489755592794e-01 9.193404143914e-01 1.056993993117e+00 1.117736365982e+00 1.087856904123e+00 9.787202338966e-01 8.290374024130e-01 7.109209040711e-01 7.065229769072e-01 8.160459289219e-01 9.564743433191e-01 1.054526578264e+00 1.071378996797e+00 9.968802384888e-01 8.487501952196e-01 6.831754648099e-01 6.118413312658e-01 7.186944365452e-01 9.258889807184e-01 1.122964409729e+00 1.245356007871e+00 1.260957235637e+00 1.161242730508e+00 9.612323188979e-01 7.095887421911e-01 5.312842003932e-01 6.118068721596e-01 8.700260794857e-01 1.129098960559e+00 1.305787239783e+00 1.362051168041e+00 1.285089149272e+00 1.084777220161e+00 7.994962891498e-01 5.339732847247e-01 5.547845919944e-01 8.289761585021e-01 1.141591193663e+00 1.411202761456e+00 1.590071020867e+00 1.665652256532e+00 1.596491358443e+00 1.366183942217e+00 1.010718388989e+00 6.054661655434e-01 4.031489429477e-01 6.834592897937e-01 1.055927038030e+00 1.340686229237e+00 1.484712909992e+00 1.470802623648e+00 1.308657354856e+00 1.037949366375e+00 7.485035799520e-01 6.323939770639e-01 8.134440997666e-01 1.100664430007e+00 1.335103168041e+00 1.450188622737e+00 1.422613173080e+00 1.259447180016e+00 9.995868111924e-01 7.335496693329e-01 6.424601896686e-01 8.176462692105e-01 1.080042613181e+00 1.285163116100e+00 1.369820911810e+00 1.311575224485e+00 1.117266590240e+00 8.252755175461e-01 5.381190777324e-01 5.144737452034e-01 7.901509114174e-01 1.096226857007e+00 1.312312776162e+00 1.389865752788e+00 1.322176254355e+00 1.114988928450e+00 7.968425412124e-01 4.409222532617e-01 3.546078975450e-01 6.949446083528e-01 1.073744968141e+00 1.367303549391e+00 1.525509941953e+00 1.527105188741e+00 1.371934719909e+00 1.081084863531e+00 7.049630974500e-01 3.958643106109e-01 5.469408959416e-01 9.340135207678e-01 1.281949347867e+00 1.515488745747e+00 1.602423228794e+00 1.534191840043e+00 1.324997713368e+00 1.016915315718e+00 7.061528696759e-01 6.145409175397e-01 8.509862758484e-01 1.181623017704e+00 1.455557515898e+00 1.612110171254e+00 1.627222004947e+00 1.501423427350e+00 1.258851674339e+00 9.538382567031e-01 7.005828814336e-01 6.887133686920e-01 9.155367363322e-01 1.187086355572e+00 1.393204762962e+00 1.489535310536e+00 1.464027692488e+00 1.328465857400e+00 1.118248541175e+00 8.991617190358e-01 7.742809181152e-01 8.215241139325e-01 9.827541225635e-01 1.150239542178e+00 1.260013727199e+00 1.287806035749e+00 1.236373330816e+00 1.129900948725e+00 1.018178715344e+00 9.585033719440e-01 9.770298901571e-01 1.055718777424e+00 1.149567253945e+00 1.219334160121e+00 1.244155411449e+00 1.221599011786e+00 1.165431732314e+00 1.102027622207e+00 1.062020875068e+00 1.065147090654e+00 1.107097910067e+00 1.163786992894e+00 1.207989953724e+00 1.221856072511e+00 1.201657262362e+00 1.158088120720e+00 1.113231339298e+00 1.092278166109e+00 1.109443794754e+00 1.157750474118e+00 1.213716467988e+00 1.251104098175e+00 1.251708552035e+00 1.210348306542e+00 1.136845266426e+00 1.056017955639e+00 1.002779229509e+00 1.005752776133e+00 1.065474913159e+00 1.153482688415e+00 1.233349589373e+00 1.277563898937e+00 1.273342417725e+00 1.223833760681e+00 1.148077828075e+00 1.078556342485e+00 1.050513566469e+00 1.080591294401e+00 1.152971782664e+00 1.231926007714e+00 1.283526380251e+00 1.287457613671e+00 1.240886724925e+00 1.160177855276e+00 1.080934967981e+00 1.049177395090e+00 1.093495875400e+00 1.198846330091e+00 1.319412194275e+00 1.408544529819e+00 1.433618582156e+00 1.379519093171e+00 1.250395423802e+00 1.073916945890e+00 9.104310492384e-01 8.519560320756e-01 9.497928206989e-01 1.144035705709e+00 1.342434598486e+00 1.481270592276e+00 1.524823388445e+00 1.459007155539e+00 1.290177022511e+00 1.049994769227e+00 8.138603386214e-01 7.285636561835e-01 8.867023324136e-01 1.167142988152e+00 1.437145199329e+00 1.625861213209e+00 1.696763389115e+00 1.635409734691e+00 1.447246236268e+00 1.160742621417e+00 8.436298843072e-01 6.585593977603e-01 7.953482398538e-01 1.118907435290e+00 1.440815717106e+00 1.675092526495e+00 1.780579850317e+00 1.739861948033e+00 1.554921529623e+00 1.247360322281e+00 8.652955454661e-01 5.326232948352e-01 5.667663922061e-01 9.135163785066e-01 1.272586516250e+00 1.539973538062e+00 1.673430243893e+00 1.655242172579e+00 1.486602140234e+00 1.187089430491e+00 7.988591860080e-01 4.303280829326e-01 4.650640752843e-01 8.441272416356e-01 1.215673547947e+00 1.488163723401e+00 1.624107545173e+00 1.607328860316e+00 1.439365323544e+00 1.138824359947e+00 7.434232403935e-01 3.445018304073e-01 3.916181991213e-01 7.962765180215e-01 1.169234620799e+00 1.436653825959e+00 1.566290264673e+00 1.544569775799e+00 1.375144077983e+00 1.079417300035e+00 7.021691237152e-01 3.705946907996e-01 4.858168009576e-01 8.656643528114e-01 1.215038482948e+00 1.460728676457e+00 1.570821796951e+00 1.533560766526e+00 1.355793657253e+00 1.064999243920e+00 7.223275629339e-01 4.956181038141e-01 6.458293399846e-01 9.848450909093e-01 1.298529011007e+00 1.510573878508e+00 1.586936564288e+00 1.515457712139e+00 1.302536621392e+00 9.730640407329e-01 5.792720166896e-01 3.138370882490e-01 5.716392084360e-01 9.648595434167e-01 1.294332537120e+00 1.506307947686e+00 1.574416566163e+00 1.489862441073e+00 1.260141998257e+00 9.080687679818e-01 4.718530292283e-01 1.231065066144e-01 5.348700238454e-01 9.689545667462e-01 1.316751819294e+00 1.542581221968e+00 1.625729012717e+00 1.560540974473e+00 1.357158401314e+00 1.042173542670e+00 6.644262386621e-01 3.571084655320e-01 4.796307883669e-01 8.212256243019e-01 1.123271861623e+00 1.323165574154e+00 1.397414588402e+00 1.342224064349e+00 1.171351289073e+00 9.180137182424e-01 6.469931836870e-01 4.972435150305e-01 6.022913989676e-01 8.235664669392e-01 1.014559470733e+00 1.117089300880e+00 1.111339705627e+00 1.001197181900e+00 8.147569769667e-01 6.192117936369e-01 5.486294606743e-01 6.842420660765e-01 9.071262914492e-01 1.101597797762e+00 1.209944147182e+00 1.204694359372e+00 1.078690473286e+00 8.437149165678e-01 5.374615803149e-01 3.010832608119e-01 4.820777927765e-01 8.329970766551e-01 1.148597784671e+00 1.368752606925e+00 1.461180067818e+00 1.410136873706e+00 1.215589305632e+00 8.930990473068e-01 4.733841863411e-01 8.207987159214e-02 5.177596043341e-01 9.737147511665e-01 1.348910530068e+00 1.602984834668e+00 1.708396657145e+00 1.652560018013e+00 1.439323253087e+00 1.089618845256e+00 6.443978074895e-01 2.346652221469e-01 5.016154545012e-01 9.676238393217e-01 1.360237783858e+00 1.625570118562e+00 1.733558566968e+00 1.671828114882e+00 1.445992548048e+00 1.079776897603e+00 6.184173602573e-01 2.241292127385e-01 5.509302033832e-01 1.022568212780e+00 1.408621449692e+00 1.656798616962e+00 1.737786888402e+00 1.640741178018e+00 1.373680985997e+00 9.633656385998e-01 4.603928997390e-01 2.272540554168e-01 7.404607723372e-01 1.242650056120e+00 1.636205567976e+00 1.875714401762e+00 1.933934054800e+00 1.802727655152e+00 1.494759358788e+00 1.046510750903e+00 5.453902172661e-01 4.336721973487e-01 9.246214191407e-01 1.443351487641e+00 1.851848996196e+00 2.094421751844e+00 2.140588508807e+00 1.981705618445e+00 1.631843621040e+00 1.130917021537e+00 5.767867128810e-01 4.861339061811e-01 1.045295406437e+00 1.625978107753e+00 2.087267350590e+00 2.369732257822e+00 2.439855795081e+00 2.286714995843e+00 1.922213454427e+00 1.381298607547e+00 7.294721587912e-01 3.050777137935e-01 8.836809195135e-01 1.540744808757e+00 2.077071322063e+00 2.430831820522e+00 2.565800531075e+00 2.468314806524e+00 2.147787441806e+00 1.636672550174e+00 9.926495309488e-01 3.670682998026e-01 6.433875266275e-01 1.300525568024e+00 1.862381605237e+00 2.251079219483e+00 2.425841280262e+00 2.369946929747e+00 2.090623220287e+00 1.619766623867e+00 1.020172753657e+00 4.740824538208e-01 6.993338792130e-01 1.319042930290e+00 1.873934816253e+00 2.267629376990e+00 2.453833407916e+00 2.412557997647e+00 2.148311921923e+00 1.690396903700e+00 1.097943987355e+00 5.271574343863e-01 6.501045254480e-01 1.260073779722e+00 1.828134287730e+00 2.244227588545e+00 2.458872315817e+00 2.449568666676e+00 2.217876384929e+00 1.788770757427e+00 1.211712611323e+00 5.871544155809e-01 4.644421809478e-01 1.046622920099e+00 1.620804987677e+00 2.054432259363e+00 2.296881795363e+00 2.324317870833e+00 2.136126597762e+00 1.754366663706e+00 1.224694061630e+00 6.364413768401e-01 4.212751756038e-01 9.331601990426e-01 1.481592081953e+00 1.905879424603e+00 2.152702442456e+00 2.197055129207e+00 2.036739179905e+00 1.691766716341e+00 1.205557671329e+00 6.640522837281e-01 4.262618773276e-01 8.601872773088e-01 1.367321169984e+00 1.764665999747e+00 1.995871018960e+00 2.034990804156e+00 1.878546142064e+00 1.544083199916e+00 1.070135609405e+00 5.308761686223e-01 3.416904302159e-01 8.397346374228e-01 1.348024675959e+00 1.740072218368e+00 1.969649389793e+00 2.013406648593e+00 1.868050352034e+00 1.550229443550e+00 1.097601666635e+00 5.864406673240e-01 3.786923741959e-01 8.254647697469e-01 1.328940532366e+00 1.734760492107e+00 1.992683746225e+00 2.077670552678e+00 1.984239797996e+00 1.725807704442e+00 1.334722706207e+00 8.683060169584e-01 4.713427518187e-01 5.652426545150e-01 9.743881493930e-01 1.353905021800e+00 1.618674734893e+00 1.737609844054e+00 1.702816976326e+00 1.525455291365e+00 1.235651451333e+00 8.885921875422e-01 5.994226844337e-01 5.882745748245e-01 8.335741573700e-01 1.103908002342e+00 1.296009624206e+00 1.373070225866e+00 1.326909334339e+00 1.170893090532e+00 9.422925222315e-01 7.178237678090e-01 6.363953610726e-01 7.726841741839e-01 1.003020138231e+00 1.207711935675e+00 1.328391164531e+00 1.339618180469e+00 1.237089404444e+00 1.035428030390e+00 7.729136290206e-01 5.394672407113e-01 5.219270471730e-01 7.411471855369e-01 1.007693728178e+00 1.221635239494e+00 1.341118522648e+00 1.348778060640e+00 1.244711709760e+00 1.046370749469e+00 7.947161266501e-01 5.808340558266e-01 5.705333011500e-01 7.761832815260e-01 1.043816092411e+00
 3.876176592677e-01 4.041042639605e-01 4.205772731702e-01 4.327865770075e-01 4.413982374497e-01 4.473501771366e-01 4.514890545322e-01 4.450567671833e-01 4.230896200622e-01 3.902495903130e-01 3.594387488592e-01 3.399372322458e-01 3.445141263833e-01 3.732576574360e-01 4.135753803349e-01 4.502747937494e-01 4.722796768343e-01 4.742803841070e-01 4.568186929413e-01 4.262332104625e-01 3.943788900278e-01 3.761087288012e-01 3.820102706992e-01 4.104439118170e-01 4.496042338175e-01 4.864429696990e-01 5.120134779965e-01 5.224523645266e-01 5.182733520694e-01 5.032842194884e-01 4.831454426990e-01 4.636195825379e-01 4.488738940417e-01 4.405255202486e-01 4.380351284602e-01 4.401152056226e-01 4.459173336809e-01 4.551808107194e-01 4.674983939151e-01 4.814846723284e-01 4.945855335478e-01 5.037463580292e-01 5.065047146175e-01 5.019415699919e-01 4.911879022055e-01 4.772388021127e-01 4.640567060802e-01 4.552720731207e-01 4.536673799050e-01 4.627661472804e-01 4.568373944731e-01 4.545281180168e-01 4.483031224917e-01 4.381373822730e-01 4.277745405200e-01 4.213538873749e-01 4.202469049543e-01 4.216689997517e-01 4.201912788007e-01 4.107949589726e-01 3.915829541217e-01 3.652431557357e-01 3.390744294046e-01 3.225668850271e-01 3.215686316320e-01 3.329102527579e-01 3.462215461417e-01 3.504904169612e-01 3.386105202422e-01 3.091462061791e-01 2.672698993113e-01 2.262782009412e-01 2.069256454427e-01 2.222818147406e-01 2.600403139846e-01 2.983492694114e-01 3.223377572780e-01 3.254457723428e-01 3.082544769483e-01 2.784602387179e-01 2.510568570450e-01 2.440293503557e-01 2.639361718581e-01 2.987366504067e-01 3.313475424685e-01 3.508011633762e-01 3.544188068539e-01 3.475197952509e-01 3.418130661686e-01 3.497503948557e-01 3.785811856340e-01 4.224851242107e-01 4.743191197312e-01 5.162164588494e-01 5.388801129975e-01 5.365542937770e-01 5.100897888723e-01 4.652119109936e-01 4.121658408932e-01 3.814835680729e-01 3.979471547802e-01 4.543092801628e-01 5.244332638221e-01 5.820868943267e-01 6.107368743163e-01 6.040968656624e-01 5.660153296851e-01 5.108993227073e-01 4.632238315020e-01 4.492849227443e-01 4.763643888783e-01 5.245636757403e-01 5.658741722248e-01 5.800875607967e-01 5.581741346119e-01 5.021656434609e-01 4.259772852009e-01 3.581675531330e-01 3.375875181340e-01 3.775757093208e-01 4.463808311292e-01 5.074211408645e-01 5.396792217635e-01 5.356714267232e-01 4.987956442500e-01 4.427368909366e-01 3.910617355589e-01 3.704932470833e-01 3.901217111642e-01 4.310025314280e-01 4.666090852323e-01 4.795349130266e-01 4.640024624779e-01 4.247365324050e-01 3.760292042508e-01 3.392480423022e-01 3.319047723974e-01 3.509551744585e-01 3.756756366302e-01 3.987707891258e-01 4.027680782370e-01 3.773363729384e-01 3.441230132541e-01 3.180598901551e-01 3.037886286669e-01 3.151385690903e-01 3.445778707150e-01 3.708040864556e-01 3.806332582815e-01 3.713332324087e-01 3.479590042642e-01 3.229199851718e-01 3.118198876563e-01 3.225940813338e-01 3.473599698755e-01 3.696292571861e-01 3.756117622595e-01 3.595440205920e-01 3.260720408657e-01 2.928986286834e-01 2.883510034798e-01 3.275810055435e-01 3.932372470404e-01 4.571087894935e-01 4.983129581761e-01 5.057735477830e-01 4.784343067639e-01 4.272918760408e-01 3.791731928099e-01 3.729188097761e-01 4.259211815066e-01 5.120850593210e-01 5.946373932759e-01 6.480611414273e-01 6.594222672166e-01 6.277287528219e-01 5.653843204873e-01 5.015214485456e-01 4.794334102903e-01 5.260502866114e-01 6.204567513709e-01 7.210861571066e-01 7.963536554963e-01 8.293370666117e-01 8.164511187005e-01 7.676460906628e-01 6.991443532364e-01 6.558139705501e-01 6.660047421914e-01 7.215235911533e-01 7.973590333772e-01 8.554908157898e-01 8.640492407810e-01 8.236669988441e-01 7.483227897939e-01 6.713482978731e-01 6.375470371584e-01 6.718412939170e-01 7.514957923358e-01 8.305753195245e-01 8.722378698509e-01 8.572595756850e-01 7.842552554546e-01 6.714701042299e-01 5.632637784434e-01 5.291877331223e-01 6.036443345190e-01 7.357391056036e-01 8.595182485731e-01 9.343893588750e-01 9.413784961806e-01 8.786183394551e-01 7.609039893954e-01 6.233101835704e-01 5.271375658486e-01 5.345309457223e-01 6.289786267369e-01 7.382348160696e-01 8.095131639741e-01 8.179006469724e-01 7.587220105605e-01 6.451226511643e-01 5.117995698296e-01 4.247843863574e-01 4.508529464402e-01 5.583074499073e-01 6.683301904313e-01 7.334120098133e-01 7.335737702522e-01 6.676783248962e-01 5.526004845789e-01 4.306282718033e-01 3.785014413037e-01 4.538707693213e-01 5.941372440755e-01 7.075538444516e-01 7.631367070318e-01 7.474421242115e-01 6.659947457962e-01 5.441327685321e-01 4.381039597496e-01 4.324171278093e-01 5.388245548005e-01 6.781290193812e-01 7.889315925398e-01 8.419443685163e-01 8.289783986757e-01 7.599165711664e-01 6.644174214947e-01 5.932585793780e-01 5.972686935082e-01 6.742859736596e-01 7.720572801468e-01 8.409409988510e-01 8.526030194308e-01 7.988178687360e-01 6.908702783756e-01 5.642823953696e-01 4.871365041182e-01 5.240243691232e-01 6.440750890589e-01 7.696484296593e-01 8.495990050068e-01 8.595048199733e-01 7.944300465702e-01 6.681075596358e-01 5.198576388788e-01 4.325382023335e-01 4.898957142075e-01 6.402339812331e-01 7.895528826604e-01 8.865974734154e-01 9.086625761835e-01 8.516799149122e-01 7.313250558294e-01 6.076441748822e-01 5.259931708809e-01 5.208438998633e-01 6.044325930414e-01 7.177579648260e-01 8.117489138526e-01 8.591061669535e-01 8.295926377677e-01 7.563892111463e-01 6.257894536207e-01 4.859004691539e-01 4.233843488066e-01 4.945729884642e-01 6.289695072825e-01 7.448723216192e-01 8.016686224360e-01 7.851960040598e-01 7.010711406480e-01 5.765591227369e-01 4.706023264301e-01 4.659255860212e-01 5.697713980042e-01 7.021522444389e-01 7.995316755487e-01 8.300999744191e-01 7.834026727313e-01 6.671348293626e-01 5.111338137255e-01 3.868421834298e-01 4.059453840507e-01 5.491634329276e-01 7.047722302176e-01 8.111396225526e-01 8.412483807569e-01 7.873040891541e-01 6.578024966533e-01 4.810466628930e-01 3.288420263302e-01 3.447618233745e-01 5.069432184240e-01 6.757156900255e-01 7.896710396563e-01 8.247731809619e-01 7.758722655015e-01 6.547692799278e-01 4.958493983751e-01 3.788371508636e-01 4.166444757723e-01 5.701754252780e-01 7.276032851144e-01 8.324520535148e-01 8.614407166226e-01 8.113201557618e-01 6.981800451891e-01 5.646269810460e-01 4.923201800775e-01 5.534725515358e-01 7.023561952578e-01 8.529073180480e-01 9.533654835570e-01 9.796904858980e-01 9.275740817642e-01 8.115589728711e-01 6.697023059316e-01 5.722546696621e-01 5.935257085900e-01 7.166505674098e-01 8.607652457901e-01 9.669456394373e-01 1.006350966471e+00 9.716828781262e-01 8.743207698911e-01 7.460266967881e-01 6.425584391224e-01 6.273987008032e-01 7.078086038152e-01 8.247640520660e-01 9.199939573015e-01 9.610699777216e-01 9.376797895829e-01 8.581296514131e-01 7.492008498862e-01 6.565429781430e-01 6.305918012072e-01 6.835404490949e-01 7.844950998750e-01 8.710132219673e-01 9.189800894968e-01 9.235931609423e-01 8.807372063193e-01 7.963052264514e-01 6.863407211292e-01 5.784213283897e-01 5.101682836908e-01 5.048399839956e-01 5.374932518973e-01 5.985744542362e-01 6.350284156663e-01 6.173105471804e-01 5.463622978300e-01 4.419342325998e-01 3.529942319502e-01 3.558375724169e-01 4.563498907188e-01 5.817476507350e-01 6.793758628886e-01 7.230924690721e-01 7.027790153261e-01 6.213741631435e-01 4.962018825388e-01 3.680068673486e-01 3.192684299997e-01 3.992293109656e-01 5.302426460724e-01 6.426273435070e-01 7.055603784469e-01 7.083196861718e-01 6.545046750893e-01 5.623942314172e-01 4.688802302283e-01 4.286220618183e-01 4.715418636758e-01 5.606160129784e-01 6.429790890912e-01 6.867657118418e-01 6.796511677005e-01 6.251413904491e-01 5.427786341697e-01 4.706087593974e-01 4.559950931553e-01 5.114372419160e-01 5.982438906870e-01 6.729773222603e-01 7.105626070459e-01 7.035640367017e-01 6.604568002739e-01 6.054652864766e-01 5.746592846718e-01 5.958323750571e-01 6.621856163458e-01 7.407204397763e-01 7.997982547414e-01 8.213329144532e-01 8.026464057709e-01 7.568050957355e-01 7.116308257071e-01 7.008464688091e-01 7.411899419149e-01 8.167712152658e-01 8.940777694415e-01 9.436869584913e-01 9.495146004390e-01 9.112956833799e-01 8.459719858154e-01 7.873900537426e-01 7.755374736474e-01 8.275176307350e-01 9.203055226615e-01 1.012359379975e+00 1.068897005532e+00 1.070505914392e+00 1.014774642866e+00 9.177824253618e-01 8.163790389936e-01 7.637485396511e-01 7.970234516500e-01 8.974353693886e-01 1.011492443468e+00 1.092754439858e+00 1.114371177508e+00 1.068504916606e+00 9.658218563601e-01 8.371677090965e-01 7.351163509984e-01 7.161871630452e-01 7.873085612332e-01 8.975558785166e-01 9.898163982061e-01 1.047197699067e+00 1.059809210892e+00 1.023763012820e+00 9.449238014743e-01 8.414252567922e-01 7.448570319463e-01 6.955329047397e-01 7.187530390050e-01 7.987915966387e-01 8.765513930470e-01 9.333507388055e-01 9.281285966075e-01 8.609904215228e-01 7.517100236218e-01 6.430472628907e-01 5.974544233020e-01 6.501571872481e-01 7.631470821951e-01 8.747994164407e-01 9.441065520352e-01 9.533274662971e-01 9.047026959906e-01 8.203711768729e-01 7.429157508275e-01 7.235493719493e-01 7.822160602559e-01 8.857554595653e-01 9.835946320777e-01 1.038921698632e+00 1.034639909591e+00 9.729183222096e-01 8.756295115560e-01 7.850135255177e-01 7.528662691337e-01 8.018191731893e-01 9.002095650897e-01 9.961444416228e-01 1.051281805121e+00 1.047888653471e+00 9.881662592478e-01 8.942593902511e-01 8.079719092468e-01 7.786410721270e-01 8.260446335841e-01 9.187621876093e-01 1.006253441645e+00 1.050477787065e+00 1.033282701855e+00 9.561835418825e-01 8.412343908691e-01 7.333637060271e-01 6.920310235742e-01 7.449433343099e-01 8.535767455538e-01 9.582959988320e-01 1.017752783992e+00 1.013049866658e+00 9.449830957819e-01 8.338743343042e-01 7.218248329775e-01 6.678865777169e-01 7.077150003592e-01 8.109908553143e-01 9.192165003583e-01 9.902448897918e-01 1.004533176864e+00 9.616805972006e-01 8.783906542621e-01 7.870402796167e-01 7.288416737834e-01 7.308479817690e-01 7.810890918107e-01 8.414162376658e-01 8.780515690890e-01 8.745303703970e-01 8.325725276822e-01 7.703370976991e-01 7.178004377740e-01 7.029733860472e-01 7.302943071484e-01 7.762527980642e-01 8.096076322528e-01 8.091959832907e-01 7.702370747256e-01 7.059892621411e-01 6.472127867060e-01 6.323780605853e-01 6.718604525331e-01 7.590887792956e-01 8.596821972649e-01 9.375787559221e-01 9.694685230974e-01 9.459748981708e-01 8.711409947996e-01 7.622331778672e-01 6.409681909980e-01 5.792949526531e-01 6.301855328316e-01 7.639427913420e-01 9.104056389039e-01 1.018726873313e+00 1.062826543164e+00 1.036436133108e+00 9.518708135396e-01 8.417440081280e-01 7.589690451551e-01 7.562314679757e-01 8.370419262174e-01 9.525802098468e-01 1.050503612350e+00 1.098395494952e+00 1.083932424441e+00 1.012137680701e+00 9.039203757704e-01 7.947669521149e-01 7.274828564124e-01 7.276969221197e-01 7.797819205878e-01 8.441502848199e-01 8.887948564197e-01 8.995311928895e-01 8.779955945481e-01 8.371057944221e-01 7.950589281461e-01 7.670755289456e-01 7.576184561080e-01 7.597159600684e-01 7.626130796454e-01 7.604847858825e-01 7.559481279449e-01 7.573762825454e-01 7.716117441611e-01 7.968885763543e-01 8.221867512180e-01 8.332810463017e-01 8.202754209668e-01 7.911465320465e-01 7.613426589824e-01 7.336811859154e-01 7.372083678525e-01 7.733144867400e-01 8.261750524123e-01 8.771495283607e-01 8.839177547270e-01 8.389573279166e-01 7.491789939339e-01 6.391766113374e-01 5.562731268252e-01 5.553667090137e-01 6.398103472471e-01 7.555491811067e-01 8.498278856690e-01 8.906015691369e-01 8.631861097887e-01 7.673440583451e-01 6.173022485593e-01 4.472738275465e-01 3.336414711271e-01 3.729712602411e-01 5.065953106169e-01 6.321788052673e-01 7.048998196885e-01 7.093110925832e-01 6.474048736907e-01 5.378975469738e-01 4.224782216479e-01 3.729783455641e-01 4.308093868945e-01 5.364786671791e-01 6.223324297542e-01 6.540547789084e-01 6.203013785274e-01 5.279572885319e-01 4.064777650314e-01 3.259867326964e-01 3.708570262292e-01 4.982490276347e-01 6.202933205556e-01 6.906147817691e-01 6.889523793172e-01 6.130280135235e-01 4.805255747305e-01 3.527120352639e-01 3.410582645500e-01 5.003638416971e-01 6.911703198374e-01 8.407749591978e-01 9.175632736948e-01 9.066243811598e-01 8.083607130038e-01 6.407138906952e-01 4.509013349638e-01 3.577735296016e-01 4.709345666877e-01 6.666474187556e-01 8.341331087653e-01 9.283220532795e-01 9.314325737802e-01 8.442663183915e-01 6.869011568484e-01 5.087667263195e-01 4.166042732182e-01 5.041393352810e-01 6.779391744352e-01 8.307696560826e-01 9.145575613130e-01 9.123752659533e-01 8.293578395677e-01 6.944364480766e-01 5.700655007876e-01 5.474896213612e-01 6.494713430673e-01 7.932413145499e-01 9.017787636340e-01 9.343694269248e-01 8.765906297465e-01 7.365277599538e-01 5.506378262310e-01 4.135491323257e-01 4.671079269725e-01 6.558680741554e-01 8.422744789382e-01 9.598366804992e-01 9.798784409806e-01 8.956829258955e-01 7.337531484191e-01 5.589336480884e-01 4.716877485610e-01 5.661325657913e-01 7.638379293523e-01 9.513363459966e-01 1.064625101199e+00 1.075999588362e+00 9.795074263731e-01 7.897707311103e-01 5.524040739861e-01 3.971934085037e-01 5.123410684600e-01 7.651783767487e-01 9.945239483624e-01 1.136761459320e+00 1.163807480625e+00 1.069494954709e+00 8.699319305094e-01 6.149188438869e-01 4.445445577554e-01 5.665808811727e-01 8.465529567475e-01 1.106494058635e+00 1.274421237101e+00 1.317457971379e+00 1.225558838707e+00 1.009665476903e+00 7.056322740845e-01 4.102282670445e-01 4.222315298890e-01 7.244355321755e-01 1.026674363766e+00 1.237014280179e+00 1.319803801412e+00 1.264016337865e+00 1.080459991037e+00 8.054575926212e-01 5.262265573923e-01 4.652345117786e-01 6.978954720782e-01 9.780455941152e-01 1.184946386226e+00 1.274281613982e+00 1.233053593743e+00 1.071554504111e+00 8.481075165857e-01 6.540640056980e-01 6.152584879436e-01 7.560491147392e-01 9.713066103705e-01 1.140253833722e+00 1.214405125896e+00 1.177312670313e+00 1.037436950723e+00 8.312303726777e-01 6.404292954283e-01 6.029163402813e-01 7.544055432879e-01 9.620312498795e-01 1.122450854055e+00 1.187651654472e+00 1.141734079035e+00 9.942150480743e-01 7.840507586055e-01 6.007693810257e-01 5.911862112729e-01 7.666651519655e-01 9.814876404514e-01 1.138558274752e+00 1.193564080240e+00 1.131911668349e+00 9.631154009840e-01 7.253212103258e-01 5.142936458309e-01 5.172469508260e-01 7.329935673165e-01 9.750630095220e-01 1.147337363016e+00 1.209643469244e+00 1.149309821908e+00 9.762352737857e-01 7.265974062720e-01 4.903074001282e-01 4.698921677091e-01 6.887180747633e-01 9.374249037559e-01 1.114361851800e+00 1.179629544221e+00 1.122707949612e+00 9.560060685924e-01 7.371848449714e-01 5.233077859896e-01 4.614189476997e-01 6.185551605333e-01 8.501659199453e-01 1.047689719730e+00 1.171942837810e+00 1.173509191948e+00 1.056729454392e+00 8.470871901154e-01 6.070065371605e-01 4.841943834646e-01 6.175522962925e-01 8.638618959839e-01 1.080267184222e+00 1.207059676586e+00 1.220938235928e+00 1.122340175818e+00 9.352288605832e-01 7.161744525411e-01 5.791996812914e-01 6.430338142280e-01 8.349324955164e-01 1.020309752206e+00 1.128770918217e+00 1.131498321502e+00 1.025887654772e+00 8.335979297083e-01 6.108575672509e-01 4.851817025273e-01 5.852242172050e-01 7.996515698080e-01 9.908644745275e-01 1.097362943145e+00 1.094794894093e+00 9.826236459975e-01 7.838980040967e-01 5.589495666077e-01 4.533370144640e-01 5.917475183452e-01 8.280541839647e-01 1.030371569172e+00 1.143449185655e+00 1.145225726072e+00 1.036287168947e+00 8.408966392391e-01 6.342467865933e-01 5.967005440740e-01 6.937855756038e-01 8.752003369084e-01 1.092909217100e+00 1.233177720206e+00 1.262184878795e+00 1.175112075752e+00 9.878723034837e-01 7.420205130792e-01 5.301676185171e-01 5.195023204375e-01 7.092394875342e-01 9.271658179373e-01 1.081020988383e+00 1.133914112408e+00 1.075433332743e+00 9.147304212444e-01 6.804601559249e-01 4.345035082501e-01 3.387835706839e-01 4.964640681187e-01 7.046869993927e-01 8.541607147338e-01 9.092558521026e-01 8.605458970282e-01 7.168792042655e-01 5.062704529142e-01 2.987347547177e-01 2.965708808196e-01 4.967176110725e-01 6.955844869314e-01 8.262494134358e-01 8.652913670624e-01 8.090647903386e-01 6.723678987353e-01 4.959218984022e-01 3.773457932814e-01 4.445258077164e-01 6.250716667833e-01 7.962849040658e-01 9.030384946677e-01 9.231356451598e-01 8.546542416901e-01 7.155200300071e-01 5.515624062824e-01 4.565238192662e-01 5.203763241167e-01 6.782904575976e-01 8.261874030405e-01 9.097813410919e-01 9.068474747308e-01 8.172735941647e-01 6.644465032352e-01 5.099986618235e-01 4.737337833835e-01 6.070126066937e-01 7.998914157579e-01 9.596448799695e-01 1.040429633459e+00 1.022269180409e+00 9.050500012661e-01 7.107923879708e-01 5.011777143658e-01 4.311950597714e-01 5.993860067763e-01 8.459424651114e-01 1.055814753455e+00 1.179619638026e+00 1.195092292047e+00 1.099133265905e+00 9.079559894289e-01 6.646763338679e-01 4.749915323027e-01 5.197124913768e-01 7.466201206752e-01 9.825740727650e-01 1.149196868757e+00 1.213735745074e+00 1.166569748779e+00 1.017230208077e+00 7.965669942393e-01 5.715057664204e-01 4.844336161542e-01 6.247052277409e-01 8.465479737824e-01 1.045206397526e+00 1.181563922079e+00 1.235610130199e+00 1.202871597525e+00 1.092124572536e+00 9.259182422270e-01 7.374129803169e-01 5.954443806838e-01 5.886781390327e-01 7.100515545018e-01 8.595246960606e-01 9.645018531302e-01 9.926312203248e-01 9.387353849495e-01 8.214062876166e-01 6.873798031473e-01 6.151451697595e-01 6.652210233642e-01 7.982494141645e-01 9.333056247140e-01 1.016957304334e+00 1.025852878869e+00 9.611248139426e-01 8.486753633675e-01 7.431449884441e-01 7.169485658746e-01 7.973209970994e-01 9.308404289163e-01 1.047313686409e+00 1.100630806028e+00 1.070478404734e+00 9.603551666432e-01 8.014996034613e-01 6.658585635747e-01 6.582821121127e-01 7.990769753768e-01 9.932484941417e-01 1.155718665103e+00 1.239945060875e+00 1.226745657214e+00 1.119917255960e+00 9.489352531467e-01 7.796243543446e-01 7.182511452984e-01 8.223766137019e-01 1.013830917779e+00 1.192740373657e+00 1.299905276819e+00 1.337188788601e+00 1.308940626976e+00 1.229285958587e+00 1.124236898252e+00 1.029718967409e+00 9.633605073752e-01 9.743720209808e-01 1.030021614321e+00 1.095448965880e+00 1.137167035013e+00 1.136509335101e+00 1.093137609699e+00 1.024468925526e+00 9.616228940805e-01 9.366805430804e-01 9.610381897896e-01 1.015406365408e+00 1.065825562217e+00 1.084603133546e+00 1.060415758766e+00 1.001291497172e+00 9.344459507997e-01 8.989151304956e-01 9.225435989218e-01 9.967680057363e-01 1.083696005965e+00 1.143547750458e+00 1.150723077414e+00 1.098953108472e+00 1.004152073488e+00 9.073593320650e-01 8.681828924341e-01 9.251000831397e-01 1.053395746293e+00 1.192478161346e+00 1.289899278278e+00 1.314082621042e+00 1.254647731221e+00 1.123053157807e+00 9.568884611554e-01 8.265010967201e-01 8.145139086067e-01 9.298106590413e-01 1.093783247473e+00 1.228157966040e+00 1.286349265120e+00 1.248602501404e+00 1.140950218412e+00 9.812492833432e-01 8.320288459153e-01 7.344873152093e-01 7.665252954154e-01 8.799737698388e-01 1.004824880673e+00 1.085814015664e+00 1.093373715081e+00 1.019834887101e+00 8.785885399332e-01 7.096305294394e-01 5.928773427612e-01 6.194898918409e-01 7.669917698024e-01 9.361839213594e-01 1.058904705399e+00 1.101626538330e+00 1.054060561061e+00 9.264471816786e-01 7.538959032980e-01 6.108836962432e-01 6.043068242708e-01 7.453878492716e-01 9.318294751169e-01 1.082743710413e+00 1.157065775171e+00 1.138983701043e+00 1.032867171570e+00 8.645415452389e-01 6.902491872158e-01 6.068432514774e-01 6.817568116835e-01 8.472901173108e-01 1.005824675211e+00 1.101821643668e+00 1.111124707867e+00 1.031414767831e+00 8.803786545012e-01 7.008119448698e-01 5.737525674252e-01 5.913113702981e-01 7.289102060309e-01 8.849637085120e-01 9.933946570126e-01 1.024779850360e+00 9.734986128241e-01 8.545015286750e-01 7.069028781610e-01 6.019951378431e-01 6.165535341086e-01 7.371814720724e-01 8.812994378378e-01 9.863568192441e-01 1.020625959234e+00 9.740076350338e-01 8.540793838698e-01 6.868790080157e-01 5.253488267152e-01 4.588648364266e-01 5.328401995577e-01 6.660567874669e-01 7.764699694402e-01 8.254754266417e-01 8.009786212081e-01 7.098055630563e-01 5.786228448040e-01 4.629837502042e-01 4.442916614348e-01 5.371353091600e-01 6.639021463941e-01 7.608661120618e-01 7.973860920845e-01 7.646383434718e-01 6.721874599408e-01 5.518293919800e-01 4.678647121348e-01 4.938372887728e-01 6.142670208213e-01 7.523191845753e-01 8.539887869379e-01 8.922553314023e-01 8.588997263503e-01 7.625172817895e-01 6.317319411783e-01 5.321157818862e-01 5.350667293871e-01 6.310227327192e-01 7.678753511113e-01 8.907840266802e-01 9.672982598609e-01 9.881900496958e-01 9.335984077946e-01 7.957556807218e-01 6.114331202855e-01 4.602962805099e-01 4.705777458699e-01 6.315647987184e-01 8.148763898305e-01 9.467370450204e-01 9.944348243118e-01 9.470530353867e-01 8.109204475506e-01 6.113377967789e-01 4.094002417248e-01 3.554891928584e-01 5.134064166604e-01 7.169636564703e-01 8.741207449116e-01 9.505157388990e-01 9.354412748104e-01 8.363863744178e-01 6.817631176894e-01 5.330906181076e-01 4.938260134024e-01 6.026063003881e-01 7.654347650227e-01 8.983907982859e-01 9.601753581305e-01 9.352512436734e-01 8.277827636291e-01 6.635740760174e-01 5.041300867438e-01 4.643286373475e-01 5.890137450775e-01 7.696774204969e-01 9.179370888633e-01 9.918161891431e-01 9.741162974781e-01 8.658366306944e-01 6.864031126753e-01 4.841998119732e-01 3.945656387382e-01 5.262119574487e-01 7.304316371445e-01 9.053998954399e-01 1.028074554615e+00 1.050844094345e+00 9.682252154456e-01 7.840164335174e-01 5.309661156999e-01 2.991709745231e-01 3.512944137158e-01 6.049588191094e-01 8.390589053461e-01 9.903020811118e-01 1.033204998888e+00 9.610405826049e-01 7.841514645330e-01 5.334906502383e-01 2.965042809092e-01 3.477791762363e-01 6.133940888364e-01 8.632726622459e-01 1.032747685597e+00 1.094927689570e+00 1.041409442277e+00 8.809410202413e-01 6.423577512072e-01 3.971076799975e-01 3.545189873283e-01 5.750923471015e-01 8.249967084614e-01 1.009176648562e+00 1.092332706165e+00 1.061739229378e+00 9.226277589491e-01 6.995908401831e-01 4.522299427076e-01 3.534767025540e-01 5.371201169947e-01 7.914845826025e-01 9.975411884240e-01 1.113370098682e+00 1.123231272381e+00 1.029888852476e+00 8.583568365785e-01 6.649558620680e-01 5.521401801578e-01 5.855059745339e-01 7.250108104612e-01 8.773181919366e-01 9.715139319086e-01 9.853829073416e-01 9.233539398852e-01 8.144810749594e-01 7.153375829374e-01 6.962336380121e-01 7.778746996019e-01 9.053821467160e-01 1.013162407531e+00 1.060602742935e+00 1.032756145063e+00 9.388046480082e-01 8.155662868825e-01 7.319179281081e-01 7.590713793793e-01 8.906353988519e-01 1.053406061945e+00 1.181624872623e+00 1.236343643502e+00 1.201536520816e+00 1.082172025019e+00 9.069494356580e-01 7.387409229458e-01 6.789234452616e-01 7.801260138541e-01 9.648968555414e-01 1.138400766747e+00 1.245927359956e+00 1.262527728077e+00 1.184952558659e+00 1.030398758728e+00 8.411837456008e-01 6.961887558521e-01 6.919430007933e-01 8.271174618196e-01 1.004122708387e+00 1.145805536110e+00 1.213448817829e+00 1.193815468987e+00 1.099718147697e+00 9.733236290760e-01 8.502378655618e-01 7.756496768672e-01 7.756774509319e-01 8.333305998393e-01 9.067528336469e-01 9.558517023506e-01 9.661455219692e-01 9.144073218310e-01 8.255857345964e-01 7.416457446590e-01 7.130579843836e-01 7.603054223530e-01 8.513962965099e-01 9.365893379370e-01 9.803466461482e-01 9.678764713752e-01 9.047114595068e-01 8.175028263518e-01 7.529093990260e-01 7.582359539223e-01 8.385262701855e-01 9.513267247971e-01 1.047035172547e+00 1.092048193951e+00 1.071633259908e+00 9.899162715290e-01 8.719725822427e-01 7.675867259519e-01 7.407865651978e-01 8.162861570882e-01 9.484125756353e-01 1.073211958202e+00 1.145854363766e+00 1.142940207025e+00 1.059766693489e+00 9.102288400433e-01 7.319555918477e-01 5.991980729830e-01 6.045388495167e-01 7.391592913873e-01 9.057912178271e-01 1.033438003435e+00 1.086636530768e+00 1.052313980369e+00 9.346026774893e-01 7.549198911478e-01 5.620817397474e-01 4.791817275257e-01 5.369474378941e-01 6.649787570643e-01 7.894932959315e-01 8.797689863663e-01 8.909019930129e-01 8.144998929330e-01 6.656866830866e-01 4.851173843102e-01 3.694574684467e-01 4.384090040594e-01 6.135874168088e-01 7.774345537943e-01 8.785041181772e-01 8.962080182261e-01 8.284862009078e-01 6.904181676540e-01 5.198178058475e-01 3.984953022718e-01 4.328158406448e-01 5.779742507161e-01 7.227165003992e-01 8.112782239395e-01 8.219763945565e-01 7.538569283593e-01 6.258767154077e-01 4.858976939687e-01 4.262047146049e-01 5.087434730119e-01 6.575269400969e-01 7.858996635306e-01 8.495513889438e-01 8.302969912705e-01 7.290553433037e-01 5.672272679029e-01 4.021291849295e-01 3.625995465349e-01 4.991648906862e-01 6.782014786923e-01 8.130896488074e-01 8.670905005476e-01 8.271103511033e-01 6.993080432843e-01 5.147293284053e-01 3.618128712824e-01 4.094513037694e-01 6.120106425814e-01 8.155085583594e-01 9.511356523998e-01 9.874607816229e-01 9.132936010640e-01 7.359040820192e-01 4.863443558179e-01 2.730202159299e-01 3.909750456380e-01 6.780540417038e-01 9.345996140345e-01 1.101870895223e+00 1.151656330580e+00 1.074489285594e+00 8.801877632093e-01 6.043369461590e-01 3.570253795972e-01 4.385959043506e-01 7.454192864032e-01 1.036365983596e+00 1.235571429969e+00 1.309430395096e+00 1.246801288225e+00 1.058388675711e+00 7.828890744805e-01 5.205451087497e-01 5.096907188796e-01 7.703358854099e-01 1.060674027721e+00 1.269705062687e+00 1.352051613168e+00 1.291338956140e+00 1.094476557867e+00 7.936500384410e-01 4.705597588746e-01 3.974125943223e-01 6.820482075205e-01 9.980585547982e-01 1.224027378269e+00 1.315631502493e+00 1.262241148763e+00 1.100915904572e+00 8.458326656995e-01 5.300179422700e-01 2.470164410864e-01 3.609011994137e-01 6.750741018887e-01 9.569233524528e-01 1.147872674905e+00 1.199302867545e+00 1.104921997487e+00 8.745866598230e-01 5.379386581406e-01 1.632298889311e-01 3.307672787081e-01 7.101485781138e-01 1.012486633934e+00 1.191927122772e+00 1.223272388914e+00 1.100502926930e+00 8.376606545306e-01 4.703911539437e-01 1.387168887090e-01 4.679639297799e-01 8.678440716587e-01 1.178636706796e+00 1.354896003743e+00 1.371507372752e+00 1.223793082497e+00 9.286669677480e-01 5.284239769671e-01 1.973723801361e-01 5.301209736701e-01 9.604666595043e-01 1.299950606234e+00 1.497081502215e+00 1.524407801423e+00 1.376092229842e+00 1.068178410751e+00 6.387553375971e-01 1.846179552606e-01 4.476490303142e-01 9.190029435724e-01 1.298584954551e+00 1.533949305504e+00 1.596464165511e+00 1.479488404930e+00 1.199631465567e+00 7.996721848929e-01 3.863649857276e-01 4.286631557964e-01 8.469817833325e-01 1.224028018928e+00 1.471758958979e+00 1.555247418567e+00 1.466541447722e+00 1.224217520990e+00 8.808530013083e-01 5.701739466610e-01 5.998877957969e-01 9.313607587841e-01 1.271724214660e+00 1.506768940864e+00 1.592699703845e+00 1.519380349959e+00 1.306216485752e+00 1.009145739489e+00 7.513905766232e-01 7.391530371403e-01 9.777133795895e-01 1.258882099700e+00 1.457988135724e+00 1.523039328817e+00 1.441233509407e+00 1.232060605145e+00 9.547552089845e-01 7.397441665057e-01 7.725607997721e-01 1.017053026418e+00 1.284545596060e+00 1.466583741269e+00 1.516728489170e+00 1.425103997327e+00 1.214350431188e+00 9.494429480090e-01 7.685770468431e-01 8.410669726154e-01 1.108591902350e+00 1.385355617315e+00 1.605801224386e+00 1.724144653241e+00 1.723385735493e+00 1.572404013359e+00 1.271126336718e+00 8.982888659183e-01 6.520443263068e-01 8.117836955260e-01 1.191934077635e+00 1.544742828055e+00 1.772363616762e+00 1.834820548580e+00 1.725608428587e+00 1.468937412975e+00 1.126950037325e+00 8.324179970173e-01 8.081554616823e-01 1.063586151687e+00 1.371133658106e+00 1.594745526353e+00 1.678729693968e+00 1.608524730206e+00 1.401022956235e+00 1.107227692640e+00 8.334901207710e-01 7.629343025438e-01 9.526671862900e-01 1.224628269797e+00 1.443097931157e+00 1.550247865171e+00 1.530095012567e+00 1.396724557478e+00 1.193426777596e+00 9.974507599577e-01 9.115071705349e-01 9.827699563544e-01 1.138827428012e+00 1.282341826251e+00 1.356976201601e+00 1.345114210480e+00 1.259087402373e+00 1.136581702603e+00 1.033797741510e+00 1.004006453155e+00 1.064456788831e+00 1.170169400356e+00 1.265301422720e+00 1.308119943678e+00 1.274565791630e+00 1.160997443259e+00 9.829967461650e-01 8.144946638455e-01 7.704658831358e-01 8.940675980248e-01 1.090437217510e+00 1.257048559967e+00 1.336526355822e+00 1.306306094448e+00 1.171989786214e+00 9.694493177467e-01 7.780626207421e-01 7.241704234742e-01 8.561581791209e-01 1.063971516296e+00 1.238265873599e+00 1.321605645184e+00 1.291555293893e+00 1.152186201063e+00 9.353942309650e-01 7.158675429347e-01 6.348286176986e-01 7.733790006728e-01 1.008117917996e+00 1.216777678491e+00 1.340427462173e+00 1.355465589683e+00 1.261936275256e+00 1.081283107118e+00 8.595506896948e-01 6.788519792641e-01 6.446874072357e-01 7.593449524145e-01 9.115648184201e-01 1.018456434962e+00 1.044712099996e+00 9.854181622276e-01 8.597867645655e-01 7.131224610678e-01 6.200737261429e-01 6.565858570618e-01 7.898710393485e-01 9.286555327389e-01 1.036636971012e+00 1.076509646057e+00 1.037769457923e+00 9.147537074975e-01 7.488723039140e-01 6.226154275282e-01 6.358628713878e-01 7.778724226035e-01 9.462105992598e-01 1.066813335898e+00 1.104786027221e+00 1.052616079918e+00 9.271674451717e-01 7.737449332668e-01 6.720364542932e-01 6.973685569265e-01 8.238525678095e-01 9.617927035772e-01 1.045526954554e+00 1.043470491917e+00 9.512645572538e-01 7.926092371930e-01 6.329762546111e-01 5.926123735727e-01 7.287788004837e-01 9.401131291820e-01 1.124683519501e+00 1.227003430517e+00 1.220920630833e+00 1.102657953761e+00 8.920046650172e-01 6.455435797585e-01 5.057478678212e-01 6.313225536565e-01 8.928328017253e-01 1.134143654302e+00 1.285984218189e+00 1.316976179045e+00 1.219098132360e+00 1.006593818213e+00 7.241446566167e-01 4.985340990669e-01 5.833177949115e-01 8.635852547712e-01 1.158754234533e+00 1.404003550999e+00 1.558110091648e+00 1.600799565824e+00 1.506176317478e+00 1.259802401427e+00 9.019012653311e-01 5.201973605480e-01 4.154365592771e-01 7.304354096144e-01 1.080412275974e+00 1.332602966925e+00 1.444200784618e+00 1.403591319783e+00 1.225374423441e+00 9.555406957017e-01 6.974394487830e-01 6.488187512322e-01 8.618798625542e-01 1.138625578901e+00 1.349205995420e+00 1.439101378219e+00 1.391445225218e+00 1.218552998939e+00 9.652757831197e-01 7.301874275405e-01 6.819897683599e-01 8.608565994473e-01 1.099078384570e+00 1.273505928596e+00 1.329041240901e+00 1.248229224827e+00 1.042760403161e+00 7.586428834235e-01 5.186909489688e-01 5.653097709233e-01 8.421112851619e-01 1.120315423678e+00 1.301924560680e+00 1.346575024842e+00 1.250860402926e+00 1.024878952219e+00 7.039219519457e-01 3.900084038774e-01 4.301164785680e-01 7.813157667414e-01 1.137445558741e+00 1.399540928019e+00 1.521561132096e+00 1.488929896519e+00 1.305940377625e+00 9.996636858145e-01 6.352334416524e-01 4.242506836436e-01 6.600386107183e-01 1.037198535449e+00 1.357649007399e+00 1.557757522080e+00 1.609939670450e+00 1.510256432058e+00 1.278689803304e+00 9.672870303429e-01 6.961405703315e-01 6.915234897235e-01 9.620858931357e-01 1.283262051575e+00 1.532633980493e+00 1.658075927687e+00 1.640306212150e+00 1.484538174510e+00 1.220949529183e+00 9.147856663073e-01 7.022457617589e-01 7.585999593942e-01 1.011453811235e+00 1.277223080347e+00 1.463534817097e+00 1.533255823454e+00 1.479216292691e+00 1.318442966997e+00 1.093732309909e+00 8.829148393399e-01 7.985514682238e-01 8.919298578018e-01 1.073866008661e+00 1.240156538588e+00 1.335477794346e+00 1.341339047028e+00 1.265210944378e+00 1.140683444652e+00 1.022594916042e+00 9.748400595812e-01 1.018551144510e+00 1.121858419946e+00 1.230893455556e+00 1.304459761809e+00 1.322533463446e+00 1.284596044426e+00 1.207456292865e+00 1.122492659689e+00 1.067556981195e+00 1.068575125201e+00 1.120948995868e+00 1.194389853882e+00 1.255043950975e+00 1.280633518671e+00 1.264922331740e+00 1.217519234607e+00 1.161149264543e+00 1.124422574044e+00 1.127670617836e+00 1.169321627137e+00 1.227098691114e+00 1.272470215126e+00 1.283820002659e+00 1.252654893839e+00 1.185760075782e+00 1.105251663404e+00 1.044718033246e+00 1.035498286559e+00 1.085023686181e+00 1.170440060196e+00 1.256396157008e+00 1.313679833184e+00 1.326855102826e+00 1.295737054494e+00 1.234877168848e+00 1.170871814823e+00 1.134043401578e+00 1.142794334918e+00 1.190750963350e+00 1.251640154189e+00 1.296249238280e+00 1.305360150773e+00 1.275371883565e+00 1.219896290601e+00 1.167823356235e+00 1.153302359443e+00 1.194974529220e+00 1.280237371407e+00 1.373676256988e+00 1.437193755423e+00 1.442988921655e+00 1.378761176662e+00 1.250809066074e+00 1.088557702103e+00 9.508566809019e-01 9.155222830131e-01 1.013729707581e+00 1.189352928403e+00 1.363094333111e+00 1.478001808065e+00 1.501743067811e+00 1.422877228955e+00 1.250842752017e+00 1.022222388772e+00 8.197815340783e-01 7.811059935910e-01 9.559550461910e-01 1.224696945479e+00 1.473420998110e+00 1.638794805352e+00 1.687804684728e+00 1.608860328720e+00 1.410709931366e+00 1.127117865273e+00 8.370959078582e-01 7.117299046417e-01 8.833684378111e-01 1.200754790340e+00 1.504144897018e+00 1.716535374639e+00 1.799912588297e+00 1.739221730653e+00 1.538940785541e+00 1.224013004894e+00 8.496115470756e-01 5.589454259492e-01 6.382691947108e-01 9.781665075800e-01 1.319866683230e+00 1.567745575358e+00 1.681417714099e+00 1.644950803841e+00 1.461610575570e+00 1.153615043381e+00 7.684798726977e-01 4.363305990109e-01 5.239459754616e-01 8.956313724491e-01 1.250524330282e+00 1.504098067613e+00 1.620687634128e+00 1.586065858048e+00 1.403960542304e+00 1.095763759380e+00 7.050385824768e-01 3.534827829311e-01 4.684659538731e-01 8.574544041809e-01 1.210468252806e+00 1.456744378116e+00 1.565210406720e+00 1.524169008028e+00 1.339608264099e+00 1.036107834629e+00 6.658439963091e-01 3.879269024493e-01 5.552652835388e-01 9.238741337336e-01 1.253658199746e+00 1.477031488986e+00 1.564072250841e+00 1.505175077235e+00 1.309621515837e+00 1.008137287792e+00 6.699260727600e-01 4.896681023767e-01 6.887126449094e-01 1.030274158502e+00 1.330220878153e+00 1.522196987828e+00 1.576077278043e+00 1.482603946514e+00 1.250880769868e+00 9.088645805800e-01 5.166651674410e-01 3.220046950923e-01 6.316295668540e-01 1.018232157102e+00 1.329333681550e+00 1.517513593323e+00 1.559376611432e+00 1.448801216557e+00 1.195979262563e+00 8.266587820551e-01 3.860864207975e-01 2.003995943885e-01 6.396847016643e-01 1.062243827528e+00 1.392132736361e+00 1.595328505031e+00 1.653232047911e+00 1.562757889036e+00 1.337005458285e+00 1.006554952047e+00 6.295198772995e-01 3.787261473807e-01 5.617700681594e-01 9.009292849960e-01 1.189332124762e+00 1.370816263504e+00 1.424185697018e+00 1.348066721125e+00 1.159126265038e+00 8.947306549239e-01 6.283997575833e-01 5.126247540962e-01 6.472117447664e-01 8.701886383250e-01 1.049964677551e+00 1.134864681660e+00 1.108125317057e+00 9.762243453614e-01 7.707470790068e-01 5.682610390956e-01 5.243553787339e-01 6.978022019563e-01 9.369084844528e-01 1.131799821307e+00 1.231071194159e+00 1.210862282052e+00 1.066729607999e+00 8.129544709938e-01 4.910477391278e-01 2.759257955946e-01 5.193551193597e-01 8.841473726462e-01 1.198219969378e+00 1.408586153757e+00 1.485424736867e+00 1.415023926041e+00 1.199545483811e+00 8.569385574532e-01 4.213472993917e-01 1.262581723158e-01 5.955020080231e-01 1.052172935379e+00 1.421380620584e+00 1.663299749665e+00 1.751545956961e+00 1.675251082134e+00 1.440378878299e+00 1.070392915354e+00 6.105023765983e-01 2.320378781525e-01 5.625968198167e-01 1.032112872609e+00 1.419712339138e+00 1.673948318576e+00 1.766234514320e+00 1.686076242786e+00 1.441399850965e+00 1.058883382481e+00 5.899273376395e-01 2.499460470147e-01 6.151174512906e-01 1.082411770701e+00 1.458329611521e+00 1.691285918343e+00 1.753256381819e+00 1.635353507401e+00 1.348049178534e+00 9.213725472224e-01 4.159594262863e-01 2.991823495211e-01 8.192433891940e-01 1.314262621476e+00 1.694462818113e+00 1.915226613612e+00 1.950951901383e+00 1.795737574982e+00 1.464977599738e+00 9.989993694845e-01 5.001081626851e-01 4.805827644614e-01 9.965382595039e-01 1.510977925429e+00 1.905355766817e+00 2.127186489418e+00 2.148393407290e+00 1.962997919874e+00 1.588051252956e+00 1.067398310838e+00 5.152914221329e-01 5.357890039167e-01 1.123142776294e+00 1.697888103238e+00 2.141480835398e+00 2.398405910983e+00 2.437955112465e+00 2.252206310098e+00 1.856302383814e+00 1.288837132495e+00 6.238619532102e-01 3.556585838282e-01 1.003050700634e+00 1.655753270128e+00 2.173773922167e+00 2.499683309076e+00 2.600059696433e+00 2.464278757686e+00 2.105041798721e+00 1.558152751051e+00 8.854768163466e-01 2.938432899923e-01 7.555198369949e-01 1.427410659398e+00 1.981514898793e+00 2.350834133487e+00 2.498064353858e+00 2.409636550824e+00 2.096134891467e+00 1.593119035987e+00 9.688812770075e-01 4.440453996045e-01 7.691166423292e-01 1.404802892603e+00 1.955746519728e+00 2.335191701565e+00 2.500046897540e+00 2.433324460378e+00 2.142936498724e+00 1.662326327306e+00 1.058075523312e+00 5.234918612890e-01 7.348808194055e-01 1.347203471715e+00 1.902846044354e+00 2.298765717902e+00 2.487569235368e+00 2.449289483709e+00 2.188585748995e+00 1.734170182645e+00 1.141521753854e+00 5.388482358653e-01 5.640326656955e-01 1.160211326076e+00 1.722110416349e+00 2.134768905951e+00 2.350064386373e+00 2.346703986108e+00 2.127126213932e+00 1.717034056026e+00 1.167615298009e+00 5.895523402073e-01 5.060550621141e-01 1.046008042838e+00 1.588057956363e+00 1.996977211740e+00 2.222148875260e+00 2.240821489452e+00 2.053438329498e+00 1.682943800736e+00 1.176469312738e+00 6.305007065374e-01 4.597992918539e-01 9.249495967507e-01 1.430723267569e+00 1.817759834149e+00 2.033119937761e+00 2.053194350141e+00 1.876939186471e+00 1.524517247983e+00 1.037713943719e+00 5.007468073672e-01 3.868764360437e-01 8.941689254588e-01 1.393878146319e+00 1.772063216582e+00 1.984452685480e+00 2.009801914124e+00 1.847264151951e+00 1.516402035886e+00 1.059459746588e+00 5.692342668011e-01 4.513261544960e-01 8.997235027245e-01 1.387199444993e+00 1.774614467365e+00 2.012837137924e+00 2.078594590185e+00 1.968614245902e+00 1.698862108199e+00 1.305082857171e+00 8.521452751866e-01 5.090211835771e-01 6.391305512454e-01 1.027913093098e+00 1.384725740966e+00 1.627958351443e+00 1.727892577381e+00 1.678681418046e+00 1.493991042233e+00 1.207272553305e+00 8.795326770930e-01 6.336094913141e-01 6.528864607871e-01 8.807100109900e-01 1.122468342414e+00 1.286276734316e+00 1.338154871433e+00 1.272346219060e+00 1.105245068937e+00 8.790294059112e-01 6.801050810831e-01 6.472776832657e-01 8.102306087942e-01 1.035695058137e+00 1.221425174015e+00 1.318161959790e+00 1.305327225870e+00 1.182382371626e+00 9.680512896061e-01 7.081492334059e-01 5.130945037772e-01 5.647629922946e-01 8.071946772246e-01 1.066451206188e+00 1.262344713726e+00 1.359630301323e+00 1.344473662853e+00 1.219802782479e+00 1.005960446280e+00 7.487051327784e-01 5.520290085051e-01 5.848185648392e-01 8.129381891001e-01 1.078456085988e+00
 4.285353018330e-01 4.464422943916e-01 4.635978413345e-01 4.755656544133e-01 4.834969014133e-01 4.886890829709e-01 4.921748891109e-01 4.823412197454e-01 4.558884495072e-01 4.223974630677e-01 3.904894780218e-01 3.722153518247e-01 3.794247411563e-01 4.109535895978e-01 4.536400351256e-01 4.921580362076e-01 5.153237659774e-01 5.176937085400e-01 4.996851530488e-01 4.674489533154e-01 4.325230835619e-01 4.095527923282e-01 4.098117938661e-01 4.333512612633e-01 4.695036681355e-01 5.051129081144e-01 5.305616004959e-01 5.412933305618e-01 5.372526976983e-01 5.217789727403e-01 5.001781645197e-01 4.780348838270e-01 4.596262059990e-01 4.469754000620e-01 4.401158218934e-01 4.382951898570e-01 4.410561034724e-01 4.483632993529e-01 4.598558942764e-01 4.739995611919e-01 4.879078261339e-01 4.980948822818e-01 5.016149544324e-01 4.970873735000e-01 4.852553255784e-01 4.688856336255e-01 4.519286428422e-01 4.378819926000e-01 4.287530961379e-01 4.253599577089e-01 4.349589960993e-01 4.381138197120e-01 4.349564845364e-01 4.261993254042e-01 4.155236792426e-01 4.071144094857e-01 4.030600946588e-01 4.018199933304e-01 3.991694654764e-01 3.908782599847e-01 3.752684207653e-01 3.545952447499e-01 3.347834527918e-01 3.228987408077e-01 3.224101352360e-01 3.298068323421e-01 3.365087320655e-01 3.337618595063e-01 3.162944039138e-01 2.841280142231e-01 2.438610454782e-01 2.101135371580e-01 2.019911474840e-01 2.248693219087e-01 2.623958083978e-01 2.954003440133e-01 3.121817225356e-01 3.084999091968e-01 2.870424884781e-01 2.579571850749e-01 2.386199949935e-01 2.453881147493e-01 2.773912416160e-01 3.182852600899e-01 3.521670995469e-01 3.704213784559e-01 3.722921611028e-01 3.644771394580e-01 3.592672174796e-01 3.685282454087e-01 3.992391068463e-01 4.457742245977e-01 4.977155032858e-01 5.391791315323e-01 5.610860637625e-01 5.587415222038e-01 5.342425753228e-01 4.939625909887e-01 4.448678806205e-01 4.228938914229e-01 4.439934764942e-01 4.998288159847e-01 5.660890699613e-01 6.185094747293e-01 6.415921423507e-01 6.297600469358e-01 5.875268050155e-01 5.298583709344e-01 4.812404751407e-01 4.668062990694e-01 4.922961202857e-01 5.374986419105e-01 5.748514897848e-01 5.846181550462e-01 5.582272271915e-01 4.982340113474e-01 4.193086683907e-01 3.512920513676e-01 3.340560082097e-01 3.784301862559e-01 4.497503445073e-01 5.114768977384e-01 5.434156527457e-01 5.387396969777e-01 5.012556986257e-01 4.447660331408e-01 3.924964321301e-01 3.704192316478e-01 3.873272328693e-01 4.247894844339e-01 4.567184530691e-01 4.657838529520e-01 4.460011880949e-01 4.015984398178e-01 3.462487331931e-01 3.016848089366e-01 2.880823288840e-01 3.042137138887e-01 3.287863409874e-01 3.513564257991e-01 3.517553251242e-01 3.261073202864e-01 2.941092634507e-01 2.708016450413e-01 2.627167325096e-01 2.831090553396e-01 3.193463765321e-01 3.482739694923e-01 3.594670043494e-01 3.503881865887e-01 3.261009165672e-01 2.990578200417e-01 2.855725736712e-01 2.948219004920e-01 3.193719249305e-01 3.425741133261e-01 3.508313110740e-01 3.389966827970e-01 3.124916075696e-01 2.890707987780e-01 2.937709540151e-01 3.363032420685e-01 3.994211147481e-01 4.582911499763e-01 4.944906118896e-01 4.985050147590e-01 4.705207462613e-01 4.225781778439e-01 3.814458198834e-01 3.818569613444e-01 4.349901808715e-01 5.148905344775e-01 5.881084770867e-01 6.315624013661e-01 6.341468597154e-01 5.967755983562e-01 5.344513487393e-01 4.796488987252e-01 4.755084767108e-01 5.389275809605e-01 6.407978277514e-01 7.408656264731e-01 8.109656369291e-01 8.366683555984e-01 8.159463084745e-01 7.599628022611e-01 6.936899987650e-01 6.523917294165e-01 6.646924277965e-01 7.196291541250e-01 7.926254243612e-01 8.458656170427e-01 8.489459547521e-01 8.047613131157e-01 7.299202976765e-01 6.588052977846e-01 6.338689966963e-01 6.733088737894e-01 7.504057129588e-01 8.209566614720e-01 8.514009472917e-01 8.255162984786e-01 7.449453633333e-01 6.319340967129e-01 5.365913069478e-01 5.282295843609e-01 6.224142577628e-01 7.582844231197e-01 8.751903327052e-01 9.379496647687e-01 9.312102745503e-01 8.560233519909e-01 7.302444846905e-01 5.931866218382e-01 5.109297288010e-01 5.386626590756e-01 6.428687826018e-01 7.500666718002e-01 8.129459059851e-01 8.109893325769e-01 7.432469722850e-01 6.271122922801e-01 5.033443849637e-01 4.417291163278e-01 4.904707488970e-01 6.010320611646e-01 7.019714308623e-01 7.527515439722e-01 7.374104710957e-01 6.584744010100e-01 5.378530951014e-01 4.266318038188e-01 4.072121605575e-01 5.104502086373e-01 6.542054588665e-01 7.580639014422e-01 7.974849221376e-01 7.636125018340e-01 6.662299456443e-01 5.381346424355e-01 4.486542680067e-01 4.804314194966e-01 6.127902068855e-01 7.607079220478e-01 8.693539604586e-01 9.132852143176e-01 8.870808439099e-01 8.036841119333e-01 6.968684061652e-01 6.225029179522e-01 6.328830894110e-01 7.194690374037e-01 8.241287601207e-01 8.956847671125e-01 9.062903177738e-01 8.492353395848e-01 7.382720416152e-01 6.121256234228e-01 5.395570649070e-01 5.787141843343e-01 6.968721416031e-01 8.188216905924e-01 8.935369800403e-01 8.965461038490e-01 8.237637857580e-01 6.910326602248e-01 5.417513307131e-01 4.629257234326e-01 5.302439465527e-01 6.844596306318e-01 8.334629529321e-01 9.268171759631e-01 9.421136367331e-01 8.756918599035e-01 7.456885752534e-01 6.203001453452e-01 5.268383309587e-01 5.190732596653e-01 6.037531924872e-01 7.176386565778e-01 8.097727353786e-01 8.520829275920e-01 8.224722497924e-01 7.372446046676e-01 5.977444920431e-01 4.573989826615e-01 4.125024048314e-01 5.062599440344e-01 6.498518941307e-01 7.646043224082e-01 8.141830048615e-01 7.870981763800e-01 6.911944963383e-01 5.565649500022e-01 4.480727579444e-01 4.544644229789e-01 5.705553681023e-01 7.064710622880e-01 8.000285502045e-01 8.219041719324e-01 7.638346934051e-01 6.359381456088e-01 4.724515784106e-01 3.581598591431e-01 4.110104277836e-01 5.750157387528e-01 7.353655379601e-01 8.378569888342e-01 8.592161028313e-01 7.941583035901e-01 6.536165280635e-01 4.695048567183e-01 3.232416737529e-01 3.620301195365e-01 5.342451742111e-01 7.025800094370e-01 8.109867013381e-01 8.378400867453e-01 7.801221829062e-01 6.522881462132e-01 4.929925319938e-01 3.883339692368e-01 4.412163405196e-01 5.960095461054e-01 7.465726020689e-01 8.406115950256e-01 8.571657681533e-01 7.954518265420e-01 6.750527122516e-01 5.445841824314e-01 4.917738626823e-01 5.741771260634e-01 7.285285749108e-01 8.722638309821e-01 9.589532316928e-01 9.681293983941e-01 8.987864927783e-01 7.696243661392e-01 6.257635807638e-01 5.478164784741e-01 6.024189051188e-01 7.450647055452e-01 8.908117258830e-01 9.872768058833e-01 1.010852527852e+00 9.585940947069e-01 8.467343331896e-01 7.139468793353e-01 6.249714963932e-01 6.408983144156e-01 7.465155025809e-01 8.722235007523e-01 9.634057314816e-01 9.925515685022e-01 9.533969189441e-01 8.581312662429e-01 7.380725829788e-01 6.443129830067e-01 6.288346306024e-01 6.952398417127e-01 8.001542041226e-01 8.823625327088e-01 9.214051753511e-01 9.139796499969e-01 8.580975617031e-01 7.616511406579e-01 6.428830171387e-01 5.324759815368e-01 4.715777921749e-01 4.761243908142e-01 5.168220278555e-01 5.778810020889e-01 6.025707649482e-01 5.701842723062e-01 4.855086737869e-01 3.731174038284e-01 2.942796071448e-01 3.317490582296e-01 4.543044115839e-01 5.807865422968e-01 6.683210685319e-01 6.973782146762e-01 6.625705403870e-01 5.713776342245e-01 4.474634032270e-01 3.435829153716e-01 3.433162716213e-01 4.479597511899e-01 5.748303075843e-01 6.715322483183e-01 7.152574955520e-01 7.000288423616e-01 6.337106062630e-01 5.394002836861e-01 4.590054459762e-01 4.433961199212e-01 5.016901380516e-01 5.881429709575e-01 6.568769222155e-01 6.828605029586e-01 6.587417770943e-01 5.925496226651e-01 5.088878053217e-01 4.503769647531e-01 4.586385202174e-01 5.276555024593e-01 6.126628634405e-01 6.759485646154e-01 6.987312258885e-01 6.789323567296e-01 6.301833400023e-01 5.812939367833e-01 5.681016164165e-01 6.077381198481e-01 6.814166666310e-01 7.544888098212e-01 7.996742126974e-01 8.040415347249e-01 7.699199784278e-01 7.154567220510e-01 6.728637335681e-01 6.752915270807e-01 7.303131991880e-01 8.124862541247e-01 8.863556103401e-01 9.254845476730e-01 9.180713378167e-01 8.683030627854e-01 7.976192190710e-01 7.434614948835e-01 7.443333084594e-01 8.079865386069e-01 9.032569216739e-01 9.883335595992e-01 1.032351642573e+00 1.020687570656e+00 9.558776653710e-01 8.592348427137e-01 7.723291899607e-01 7.465307586649e-01 8.035463880438e-01 9.107749438840e-01 1.015914993882e+00 1.079456238577e+00 1.080948306069e+00 1.018032603900e+00 9.067356742586e-01 7.837828804504e-01 7.055658164786e-01 7.185599477836e-01 8.079650041272e-01 9.173283451394e-01 9.943071900193e-01 1.038243043931e+00 1.036092239662e+00 9.875274530721e-01 9.016633109420e-01 7.996608075865e-01 7.152714330872e-01 6.860323692899e-01 7.259783781110e-01 8.101235761032e-01 8.872287035959e-01 9.240799119862e-01 9.004675182760e-01 8.197721843912e-01 7.066134454430e-01 6.096995752891e-01 5.910078573586e-01 6.672554878052e-01 7.873892495747e-01 8.941094986899e-01 9.535134512407e-01 9.534270526040e-01 9.007061346460e-01 8.214491564284e-01 7.594771513578e-01 7.591058141426e-01 8.277658386611e-01 9.287599250559e-01 1.016372251340e+00 1.059253949867e+00 1.044709029865e+00 9.786615710557e-01 8.860834536022e-01 8.096017992075e-01 7.939375068484e-01 8.498876533638e-01 9.428860832748e-01 1.026277846271e+00 1.067327051433e+00 1.052704230929e+00 9.884283646712e-01 8.998553034905e-01 8.292314243725e-01 8.186271369313e-01 8.754406567601e-01 9.643410338970e-01 1.039295806133e+00 1.067613607745e+00 1.035447413008e+00 9.482234327564e-01 8.322043088763e-01 7.360864798323e-01 7.162188333060e-01 7.862567115990e-01 8.999087388221e-01 1.000832525331e+00 1.052524674659e+00 1.039813066427e+00 9.665566490970e-01 8.556867254260e-01 7.504620028481e-01 7.058736856234e-01 7.485076209005e-01 8.458216214373e-01 9.436346397498e-01 1.003533043995e+00 1.008513131249e+00 9.603276709133e-01 8.775911830082e-01 7.934905551061e-01 7.464952209249e-01 7.563823647624e-01 8.059236844284e-01 8.580180468434e-01 8.823170305219e-01 8.654908526452e-01 8.120952597977e-01 7.433231237833e-01 6.921237669652e-01 6.865709939510e-01 7.259290933811e-01 7.810680780644e-01 8.190882597581e-01 8.198384722943e-01 7.802589780965e-01 7.152691010901e-01 6.568229034761e-01 6.444861003170e-01 6.875597432923e-01 7.802617834123e-01 8.822328441786e-01 9.593270800375e-01 9.894332422146e-01 9.643188496115e-01 8.892845745052e-01 7.824677355821e-01 6.653695443486e-01 6.123428929022e-01 6.714625713225e-01 8.084737564264e-01 9.546291594921e-01 1.060447912684e+00 1.100457426980e+00 1.068862223801e+00 9.784870895793e-01 8.623944176985e-01 7.738091494752e-01 7.658784124450e-01 8.426135551797e-01 9.546780256134e-01 1.048738907461e+00 1.091862245024e+00 1.071808256332e+00 9.942749814938e-01 8.816594270836e-01 7.721770760998e-01 7.116842623894e-01 7.246442807774e-01 7.892290101500e-01 8.616032760689e-01 9.089784572238e-01 9.175652026581e-01 8.897201849296e-01 8.396693806594e-01 7.880557033213e-01 7.535735151241e-01 7.434027089039e-01 7.505139695317e-01 7.616444515070e-01 7.676571204605e-01 7.681823869481e-01 7.696610141935e-01 7.789978610809e-01 7.967085073223e-01 8.149115196407e-01 8.217254355172e-01 8.085837643575e-01 7.863165111808e-01 7.552884148317e-01 7.283987636205e-01 7.291119872339e-01 7.585549123670e-01 7.987349306165e-01 8.362291798113e-01 8.332018841317e-01 7.857005127482e-01 7.030646591486e-01 6.113578126630e-01 5.547449914305e-01 5.730813914837e-01 6.570823402774e-01 7.590484807320e-01 8.356507924141e-01 8.601946220283e-01 8.209171922287e-01 7.194801139580e-01 5.719786232727e-01 4.164475760424e-01 3.342490860261e-01 3.968250689663e-01 5.291578889365e-01 6.459150494086e-01 7.100857951689e-01 7.092723690075e-01 6.472662863191e-01 5.440549894048e-01 4.409090907851e-01 4.005802605515e-01 4.517345298089e-01 5.428534738294e-01 6.147773012531e-01 6.356802802328e-01 5.952644925082e-01 5.012207356758e-01 3.841136997166e-01 3.149066761162e-01 3.677897113038e-01 4.916030011037e-01 6.052672580692e-01 6.673067357577e-01 6.604026694934e-01 5.850251875484e-01 4.628979963790e-01 3.607498104877e-01 3.931832295822e-01 5.386353765784e-01 7.130258296365e-01 8.472896805976e-01 9.109642233833e-01 8.910050751776e-01 7.899624961719e-01 6.288860116348e-01 4.607409056799e-01 4.000390400981e-01 5.155829366153e-01 6.959803671951e-01 8.472788215365e-01 9.277527659577e-01 9.212543424076e-01 8.301990428017e-01 6.766505593261e-01 5.126389785452e-01 4.401372981893e-01 5.286608160198e-01 6.893378370195e-01 8.274984387536e-01 8.990086963410e-01 8.890689382550e-01 8.047530448600e-01 6.769133281270e-01 5.681006509631e-01 5.590573387679e-01 6.579831634517e-01 7.871880625653e-01 8.780723196881e-01 8.944426039436e-01 8.249667912935e-01 6.809674863475e-01 5.048896191645e-01 4.027572474895e-01 4.909200379166e-01 6.804986067877e-01 8.526250222355e-01 9.518469071114e-01 9.545783260810e-01 8.557699847254e-01 6.906784944908e-01 5.265392547258e-01 4.704961092526e-01 5.914351225879e-01 7.871989999982e-01 9.600272730387e-01 1.053515736496e+00 1.044848708702e+00 9.321162673787e-01 7.348959765895e-01 5.099083815223e-01 4.107412299279e-01 5.696816649258e-01 8.199420511087e-01 1.031426750694e+00 1.150533307479e+00 1.153795816921e+00 1.039332524969e+00 8.291260637476e-01 5.861171495658e-01 4.757376962451e-01 6.454911345925e-01 9.249560214668e-01 1.168312207775e+00 1.313254146356e+00 1.331059345255e+00 1.215424641057e+00 9.818290995890e-01 6.746006491941e-01 4.192084651746e-01 5.017757939968e-01 8.072753999279e-01 1.095123595553e+00 1.285371990286e+00 1.345680165768e+00 1.268312739595e+00 1.068250415668e+00 7.887685916624e-01 5.339325948485e-01 5.259995821962e-01 7.687261345558e-01 1.036418685545e+00 1.223988628532e+00 1.291303938276e+00 1.229671171352e+00 1.052341842328e+00 8.274233598302e-01 6.521282627901e-01 6.495031873873e-01 8.149334073286e-01 1.025188028442e+00 1.178000987502e+00 1.230445835284e+00 1.170187772226e+00 1.010312947429e+00 7.946549706063e-01 6.199708246818e-01 6.289016912600e-01 8.120333873565e-01 1.025325617232e+00 1.177254819252e+00 1.226778696253e+00 1.162799369157e+00 9.999402624859e-01 7.847689994517e-01 6.191962936151e-01 6.438516916346e-01 8.343213690609e-01 1.046345226761e+00 1.191518277974e+00 1.229667938459e+00 1.149596572621e+00 9.650112796742e-01 7.211021583169e-01 5.281770906276e-01 5.670801093388e-01 7.931632950359e-01 1.028755888912e+00 1.186488031770e+00 1.229531625454e+00 1.148281450257e+00 9.566045938269e-01 6.978411680315e-01 4.814900840580e-01 5.164549973681e-01 7.570205827596e-01 1.002475532495e+00 1.164947820473e+00 1.208765946819e+00 1.127050650628e+00 9.449959520606e-01 7.131746054979e-01 5.071536817145e-01 4.905588647733e-01 6.844455526789e-01 9.307815263283e-01 1.123166888227e+00 1.233604023281e+00 1.215593660460e+00 1.077009456532e+00 8.484691552683e-01 6.025658775321e-01 5.058364765407e-01 6.709824040565e-01 9.279716986989e-01 1.143077822674e+00 1.261423787391e+00 1.262723889020e+00 1.150696694412e+00 9.536427161554e-01 7.346132749107e-01 6.129794203945e-01 6.907955808482e-01 8.816240061180e-01 1.057000569067e+00 1.150298783953e+00 1.135098196994e+00 1.011681682972e+00 8.061901094104e-01 5.848550124771e-01 4.936909391596e-01 6.325620101927e-01 8.579829246356e-01 1.044793524323e+00 1.138815806231e+00 1.119359184631e+00 9.891143043881e-01 7.753744626791e-01 5.475287287817e-01 4.682401315425e-01 6.352437280265e-01 8.798049994796e-01 1.079479871117e+00 1.183520467645e+00 1.172328250712e+00 1.048732828259e+00 8.393664894459e-01 6.301188826314e-01 5.889212097806e-01 6.761479507660e-01 8.746085877498e-01 1.087810114822e+00 1.217144797448e+00 1.234357019014e+00 1.136968128058e+00 9.437656362982e-01 7.007608504351e-01 5.099422446196e-01 5.322103842742e-01 7.282063810261e-01 9.338882359957e-01 1.068745617141e+00 1.100930999163e+00 1.023469815593e+00 8.487336235229e-01 6.098042013997e-01 3.823105655680e-01 3.536078670881e-01 5.418852568470e-01 7.428891252001e-01 8.743736288522e-01 9.086754761129e-01 8.408584073472e-01 6.841673657072e-01 4.738548915702e-01 3.020393439270e-01 3.565373657065e-01 5.554487589189e-01 7.366234703062e-01 8.448739680534e-01 8.603172428862e-01 7.825496684019e-01 6.303982711969e-01 4.525611256462e-01 3.651214607482e-01 4.720189744190e-01 6.597008925873e-01 8.203266479759e-01 9.087670542576e-01 9.078789819779e-01 8.198019957555e-01 6.670462234600e-01 5.036225869972e-01 4.364663745032e-01 5.338393100754e-01 6.994575821640e-01 8.375259545627e-01 9.030479876302e-01 8.795222595765e-01 7.718786042596e-01 6.102651322730e-01 4.703227250178e-01 4.796713685654e-01 6.422372788627e-01 8.349059284637e-01 9.789185660215e-01 1.036420442463e+00 9.925403668489e-01 8.517782995385e-01 6.422095031658e-01 4.415923960100e-01 4.323859796126e-01 6.423011938507e-01 8.897764855944e-01 1.082539030080e+00 1.180676559407e+00 1.167323273881e+00 1.044006388371e+00 8.320445430546e-01 5.840512892302e-01 4.345976233433e-01 5.502910150468e-01 7.972945156629e-01 1.022841634737e+00 1.166430732476e+00 1.203036492477e+00 1.128390726424e+00 9.570806073370e-01 7.265836997268e-01 5.184612353970e-01 4.908704506351e-01 6.698512921594e-01 8.918328531000e-01 1.075785511354e+00 1.190797860592e+00 1.221670147330e+00 1.167641487141e+00 1.041466521637e+00 8.704189719988e-01 6.814827820987e-01 5.720364192984e-01 6.107865786094e-01 7.496078152434e-01 8.907046467576e-01 9.753867797103e-01 9.798794803180e-01 9.052004348732e-01 7.762517208667e-01 6.482340563002e-01 6.047158305539e-01 6.854602035580e-01 8.285280545664e-01 9.564527329289e-01 1.024222745034e+00 1.014813769319e+00 9.347589000291e-01 8.158115569891e-01 7.190091365995e-01 7.154795033258e-01 8.148437784727e-01 9.527692824128e-01 1.062418453470e+00 1.103581756209e+00 1.061127715147e+00 9.436082461262e-01 7.882145012394e-01 6.725101632754e-01 6.911480489593e-01 8.403411080009e-01 1.026020738585e+00 1.172391691724e+00 1.238791016365e+00 1.210499271564e+00 1.095892294389e+00 9.300587505658e-01 7.846506452536e-01 7.582089602840e-01 8.789333133760e-01 1.063937809767e+00 1.226321212637e+00 1.314541201945e+00 1.336136962319e+00 1.303276707934e+00 1.226051588432e+00 1.132039999705e+00 1.055703232574e+00 9.978536815405e-01 1.016865332549e+00 1.067805838364e+00 1.119975540581e+00 1.146225612446e+00 1.133106127200e+00 1.083827385126e+00 1.017403619992e+00 9.633491569401e-01 9.478097943571e-01 9.749730413375e-01 1.023287985165e+00 1.062046028185e+00 1.068653098165e+00 1.036615914662e+00 9.779090121698e-01 9.215023160371e-01 9.028481745371e-01 9.398946627516e-01 1.016099028314e+00 1.094014699224e+00 1.139017099349e+00 1.131370969104e+00 1.070495242446e+00 9.779700800132e-01 8.988721709356e-01 8.879840960551e-01 9.662424048161e-01 1.097327083623e+00 1.223660375943e+00 1.299747906802e+00 1.299976526353e+00 1.219145099834e+00 1.074202668066e+00 9.098843557763e-01 8.038504165949e-01 8.297453306741e-01 9.689431838463e-01 1.135569396572e+00 1.259195824063e+00 1.300502279197e+00 1.242313455334e+00 1.127293788914e+00 9.711256360689e-01 8.348645823333e-01 7.619293331957e-01 8.048876851423e-01 9.165563809979e-01 1.030950024193e+00 1.098705143841e+00 1.094465670533e+00 1.014142769411e+00 8.750926673582e-01 7.221516785401e-01 6.349913171878e-01 6.825858139573e-01 8.282988566245e-01 9.850510109403e-01 1.093437802116e+00 1.124080606870e+00 1.069891285416e+00 9.447443384570e-01 7.881433032501e-01 6.744997230760e-01 6.879609675926e-01 8.213160165723e-01 9.876829380630e-01 1.116723347578e+00 1.170747766316e+00 1.136010086293e+00 1.019247663430e+00 8.497957504443e-01 6.891530429216e-01 6.332645795279e-01 7.269035719435e-01 8.928506587888e-01 1.042333925835e+00 1.125714479261e+00 1.121875792266e+00 1.030702796715e+00 8.721549761159e-01 6.923653531750e-01 5.766098167229e-01 6.108485003642e-01 7.564300904336e-01 9.128226890819e-01 1.018219717992e+00 1.045590536519e+00 9.908220294360e-01 8.699615647404e-01 7.226888576229e-01 6.189875765313e-01 6.315907511897e-01 7.470195713142e-01 8.858579741692e-01 9.868838193129e-01 1.018942697177e+00 9.723918391877e-01 8.551273709536e-01 6.930015916872e-01 5.368348366521e-01 4.684217519390e-01 5.300100086898e-01 6.501467512967e-01 7.508359346279e-01 7.941012192073e-01 7.683977115833e-01 6.812543363472e-01 5.599962705957e-01 4.590683296228e-01 4.499117923873e-01 5.372792339377e-01 6.509218056313e-01 7.341376202964e-01 7.594475661877e-01 7.200740061499e-01 6.275755873588e-01 5.164139448866e-01 4.522822347967e-01 4.959988493556e-01 6.175756372308e-01 7.457749429866e-01 8.340001246634e-01 8.595754604361e-01 8.173466508202e-01 7.188208225234e-01 5.968008278956e-01 5.246767572337e-01 5.510949016593e-01 6.538162264363e-01 7.835084672906e-01 8.931813292920e-01 9.555539842454e-01 9.548399273485e-01 8.830012715546e-01 7.368179914789e-01 5.593790095220e-01 4.435520179456e-01 4.996528891657e-01 6.706658073159e-01 8.411994522046e-01 9.518931481141e-01 9.764668033643e-01 9.082707854872e-01 7.576993478429e-01 5.561000297546e-01 3.806996439701e-01 3.882906480520e-01 5.662047684071e-01 7.588570325909e-01 8.954062978873e-01 9.482972786426e-01 9.109746884925e-01 7.949795708113e-01 6.343883724045e-01 5.011021321509e-01 4.999669250913e-01 6.324720995567e-01 7.943090232028e-01 9.131066328819e-01 9.547798332357e-01 9.080524922531e-01 7.802875280015e-01 6.005764517846e-01 4.388525598800e-01 4.263964304299e-01 5.784787137369e-01 7.633700000260e-01 9.020064816645e-01 9.599233938710e-01 9.246665081042e-01 8.008922512798e-01 6.116478649606e-01 4.130617787600e-01 3.672954001253e-01 5.290246487716e-01 7.361608884146e-01 9.043698246893e-01 1.008259286079e+00 1.005543144567e+00 8.956440404256e-01 6.912446861361e-01 4.323070331070e-01 2.537665400136e-01 4.107334281684e-01 6.736468036917e-01 8.886998705587e-01 1.011009955304e+00 1.021316528340e+00 9.176376444871e-01 7.154803509509e-01 4.557482660902e-01 2.760673552626e-01 4.341508778208e-01 7.113299899240e-01 9.467916595912e-01 1.091804813918e+00 1.124741388563e+00 1.041689597376e+00 8.566497284343e-01 6.071965643422e-01 3.907980789206e-01 4.264537806218e-01 6.648226516590e-01 9.030666904218e-01 1.065067297686e+00 1.120434322101e+00 1.060363800873e+00 8.946669096937e-01 6.550503185856e-01 4.213379821335e-01 4.003095433317e-01 6.236156641272e-01 8.763131655520e-01 1.066621225437e+00 1.159653885226e+00 1.143902366735e+00 1.026373954631e+00 8.389119438781e-01 6.609239931877e-01 5.803671449439e-01 6.498360164234e-01 7.955990109279e-01 9.426953153700e-01 1.021040536719e+00 1.015845639695e+00 9.377504061206e-01 8.233701926173e-01 7.368485393379e-01 7.442706893121e-01 8.456294581133e-01 9.762787344814e-01 1.074120693113e+00 1.103803173836e+00 1.055588031318e+00 9.449548417986e-01 8.173910137072e-01 7.500974282112e-01 8.057375789322e-01 9.554692281581e-01 1.119750589927e+00 1.236694150252e+00 1.272029715258e+00 1.214562488961e+00 1.075222382406e+00 8.914474206963e-01 7.392106655205e-01 7.220478843046e-01 8.575454575415e-01 1.050068289647e+00 1.212983314716e+00 1.299375207004e+00 1.290061865002e+00 1.187691882250e+00 1.016998031849e+00 8.314107247418e-01 7.213080708631e-01 7.651089206330e-01 9.223921321592e-01 1.094953912430e+00 1.217353803578e+00 1.258859825129e+00 1.213160033494e+00 1.098888046688e+00 9.673839813833e-01 8.552171833517e-01 8.102171361163e-01 8.408887196276e-01 9.150303032744e-01 9.898522190260e-01 1.014010677952e+00 9.966642221007e-01 9.165183833599e-01 8.097417826491e-01 7.328305082124e-01 7.398101467596e-01 8.285094985427e-01 9.441484912188e-01 1.033008950027e+00 1.063890054087e+00 1.028148718842e+00 9.389566236897e-01 8.334071759376e-01 7.705791167554e-01 8.000660516970e-01 9.095941190857e-01 1.040753620058e+00 1.140062432823e+00 1.175625634352e+00 1.136336408913e+00 1.031463434134e+00 8.935078450426e-01 7.828925802609e-01 7.709090747325e-01 8.708562403828e-01 1.020405509522e+00 1.150750015576e+00 1.218238861317e+00 1.202202436973e+00 1.101511680857e+00 9.347843323577e-01 7.466595568915e-01 6.211870780990e-01 6.485549852249e-01 7.988205149647e-01 9.693765196689e-01 1.092399722370e+00 1.135140449796e+00 1.087003138517e+00 9.547790980670e-01 7.629359844667e-01 5.678067139635e-01 4.980765004675e-01 5.583299135161e-01 6.932147143346e-01 8.121488452482e-01 9.016746953464e-01 9.045196324806e-01 8.201707613222e-01 6.674666140322e-01 4.916115749724e-01 3.918306762798e-01 4.675931714041e-01 6.354855489319e-01 7.885526045717e-01 8.787916187602e-01 8.876646604194e-01 8.152191761053e-01 6.790150100627e-01 5.201081570169e-01 4.199201387301e-01 4.623154561952e-01 5.957706654745e-01 7.240307879022e-01 7.971675393015e-01 7.962537242109e-01 7.230713763766e-01 6.003834976692e-01 4.815855451566e-01 4.543166438880e-01 5.499110703512e-01 6.909341018573e-01 8.047058929330e-01 8.533886389840e-01 8.223418687301e-01 7.156636600921e-01 5.591998265367e-01 4.175590885353e-01 4.081200374146e-01 5.445137085058e-01 7.095221858087e-01 8.285326271067e-01 8.679572712658e-01 8.165590365075e-01 6.821372685041e-01 4.977484740757e-01 3.555148751264e-01 4.143327676897e-01 6.121494925662e-01 8.046352209873e-01 9.283115640527e-01 9.544394197202e-01 8.738210845013e-01 6.953441288042e-01 4.521520146373e-01 2.621200931805e-01 3.982998741309e-01 6.732185887592e-01 9.123129892737e-01 1.062487702730e+00 1.098401138748e+00 1.012964632019e+00 8.183732400450e-01 5.546305293398e-01 3.489334209816e-01 4.695682050647e-01 7.642333950074e-01 1.033538506973e+00 1.211061772584e+00 1.266913235599e+00 1.193008992646e+00 1.003365146560e+00 7.422853675469e-01 5.224653052031e-01 5.571909780124e-01 8.097236114386e-01 1.074978383880e+00 1.257145751849e+00 1.315123694057e+00 1.235297097772e+00 1.026889231034e+00 7.249071325124e-01 4.223283594283e-01 4.132154529048e-01 7.098998803920e-01 1.010449291541e+00 1.215884933787e+00 1.284039248701e+00 1.217239608983e+00 1.048999201564e+00 7.926744822685e-01 4.819946094724e-01 2.248297042992e-01 3.784614323581e-01 6.833569757166e-01 9.430582610285e-01 1.111863212652e+00 1.142273567050e+00 1.030346687952e+00 7.894895933962e-01 4.519547359428e-01 1.196768423298e-01 3.949856739074e-01 7.563234314935e-01 1.034093889670e+00 1.187581507687e+00 1.194978626898e+00 1.053371512555e+00 7.797873790778e-01 4.149188498828e-01 1.678103822232e-01 5.181884591953e-01 8.954821021832e-01 1.179302934681e+00 1.327128897191e+00 1.317029680836e+00 1.147511632012e+00 8.386280123830e-01 4.383155277796e-01 2.125797836475e-01 6.017070570702e-01 1.013140943414e+00 1.324183467769e+00 1.489151114161e+00 1.484565908684e+00 1.308446271017e+00 9.809245728092e-01 5.474189202019e-01 1.954622419913e-01 5.615228071849e-01 1.012719139623e+00 1.365626363282e+00 1.570392790658e+00 1.601671895440e+00 1.456817319486e+00 1.157299807432e+00 7.547619437090e-01 3.958655189250e-01 5.276765925548e-01 9.316524836350e-01 1.283343330836e+00 1.501943446431e+00 1.555668650032e+00 1.440889277372e+00 1.182447263822e+00 8.454639583473e-01 5.958311516352e-01 7.036183425296e-01 1.038215091330e+00 1.356903194079e+00 1.562330988264e+00 1.615798297945e+00 1.511643189344e+00 1.274866277175e+00 9.707716752996e-01 7.414681159546e-01 7.858807906617e-01 1.047072244896e+00 1.320760377225e+00 1.498382862896e+00 1.535539098873e+00 1.425046391036e+00 1.192855527029e+00 9.093607312161e-01 7.269548566882e-01 8.187714742426e-01 1.088796163615e+00 1.352491143596e+00 1.515348340096e+00 1.538159981445e+00 1.416734332268e+00 1.180618157268e+00 9.074632702396e-01 7.592710326802e-01 8.901831484729e-01 1.180851513943e+00 1.466110322245e+00 1.680203460867e+00 1.781619410009e+00 1.758745011899e+00 1.572042847435e+00 1.241171987163e+00 8.566206267899e-01 6.580291293360e-01 8.914623683813e-01 1.295497232821e+00 1.645832960976e+00 1.856008489233e+00 1.890919130915e+00 1.748438563247e+00 1.458372576976e+00 1.092765924437e+00 8.094012569748e-01 8.480645432924e-01 1.150100108013e+00 1.471847605816e+00 1.689874405477e+00 1.754803050911e+00 1.656193736433e+00 1.415091418618e+00 1.088439451383e+00 7.975059365059e-01 7.548240073280e-01 9.897172371610e-01 1.286130430454e+00 1.510489729670e+00 1.609828120491e+00 1.571674613563e+00 1.413653196805e+00 1.183966796673e+00 9.692876193456e-01 8.876070749601e-01 9.845358431441e-01 1.164966668511e+00 1.321591037200e+00 1.398313977338e+00 1.379832061847e+00 1.281424444778e+00 1.144724001777e+00 1.031499396191e+00 1.001416059375e+00 1.069636373781e+00 1.185012093496e+00 1.285930146327e+00 1.328629856180e+00 1.287842868163e+00 1.163480444250e+00 9.725464263459e-01 7.970936897814e-01 7.619257132424e-01 9.031670035290e-01 1.110685464835e+00 1.279306844267e+00 1.353365393651e+00 1.312460253938e+00 1.164777533039e+00 9.500295221228e-01 7.553531393444e-01 7.170255760850e-01 8.705102655434e-01 1.088972438694e+00 1.263546162810e+00 1.340007494034e+00 1.298605950998e+00 1.146083198550e+00 9.176885065223e-01 6.945091729157e-01 6.277677421125e-01 7.853304995224e-01 1.026414024632e+00 1.231519409448e+00 1.345742213537e+00 1.348449975421e+00 1.242473173371e+00 1.052273307321e+00 8.279202555190e-01 6.573534043393e-01 6.437401052761e-01 7.689317522160e-01 9.172198827610e-01 1.012219590954e+00 1.023588992573e+00 9.501931557248e-01 8.149886227344e-01 6.682127862155e-01 5.894248450814e-01 6.477602577700e-01 7.860060035144e-01 9.197120685702e-01 1.015258762080e+00 1.043137290884e+00 9.834019282292e-01 8.473997890772e-01 6.842842233041e-01 5.887868314101e-01 6.476702104813e-01 8.109934926905e-01 9.755932414056e-01 1.079266846052e+00 1.094900019828e+00 1.020572833342e+00 8.785945617694e-01 7.216660413236e-01 6.382340995031e-01 6.935864573079e-01 8.354536986717e-01 9.708384833845e-01 1.041439639487e+00 1.022015233602e+00 9.134037274758e-01 7.449401346590e-01 5.914120672287e-01 5.794225081069e-01 7.378418687472e-01 9.496656002221e-01 1.121591036359e+00 1.205477384300e+00 1.180268362723e+00 1.046478304943e+00 8.284420065888e-01 5.909776714002e-01 4.912327747908e-01 6.496718731454e-01 9.072589087723e-01 1.129032761378e+00 1.256694728601e+00 1.264703110748e+00 1.149597775238e+00 9.301255208371e-01 6.583208652553e-01 4.853380503467e-01 6.221373310925e-01 8.959763541106e-01 1.168471203687e+00 1.385944189236e+00 1.515181300260e+00 1.526648420930e+00 1.405713528467e+00 1.146177456793e+00 7.922526312415e-01 4.527265106372e-01 4.580844502925e-01 7.843780614972e-01 1.104657147714e+00 1.320746422942e+00 1.398371757738e+00 1.331462147846e+00 1.139982657015e+00 8.777661828306e-01 6.637879190368e-01 6.834282810364e-01 9.153391492373e-01 1.174889497113e+00 1.358009921657e+00 1.420804624169e+00 1.352775640718e+00 1.171808922761e+00 9.293663692134e-01 7.312394046331e-01 7.251004494285e-01 9.049945044158e-01 1.118130329559e+00 1.261008555178e+00 1.286991510046e+00 1.184139566422e+00 9.696693483840e-01 6.989856724813e-01 5.154257484116e-01 6.192833079928e-01 8.894126291900e-01 1.137979713399e+00 1.284636361975e+00 1.296957556288e+00 1.175069263789e+00 9.340319499350e-01 6.186987786542e-01 3.736890155438e-01 5.158564192348e-01 8.624616257021e-01 1.190934393969e+00 1.419506679016e+00 1.504979416623e+00 1.439374593444e+00 1.232010471685e+00 9.176819652183e-01 5.838030384034e-01 4.906902852535e-01 7.757929036400e-01 1.135468583583e+00 1.424488803261e+00 1.588546792510e+00 1.604996590065e+00 1.475042638307e+00 1.225401008957e+00 9.205884327002e-01 7.060076824423e-01 7.818128345858e-01 1.071849301920e+00 1.377253646803e+00 1.597871969923e+00 1.689436882565e+00 1.637867368290e+00 1.453761250929e+00 1.174642478445e+00 8.797233205743e-01 7.256764348119e-01 8.457513339573e-01 1.112702295077e+00 1.364817903238e+00 1.525402535398e+00 1.564294954232e+00 1.479735179578e+00 1.294992866810e+00 1.062155995420e+00 8.732492840949e-01 8.421928471675e-01 9.793642092183e-01 1.173910480612e+00 1.331228740507e+00 1.405081583411e+00 1.383032174782e+00 1.277335791158e+00 1.134858185098e+00 1.014307660405e+00 9.873325598146e-01 1.064228856502e+00 1.195200788511e+00 1.318569541157e+00 1.392881206758e+00 1.399963460618e+00 1.341887434933e+00 1.239194916453e+00 1.129375132605e+00 1.059352133182e+00 1.062451398174e+00 1.131819327890e+00 1.227678751046e+00 1.308068971300e+00 1.346284629239e+00 1.334053853655e+00 1.280395872764e+00 1.209112512281e+00 1.152762836831e+00 1.138801324667e+00 1.172263882988e+00 1.232317439932e+00 1.287370124973e+00 1.311511927452e+00 1.292432421022e+00 1.233758532574e+00 1.155040025668e+00 1.088612571172e+00 1.068066366992e+00 1.107244317012e+00 1.189156111425e+00 1.279855589334e+00 1.348353922105e+00 1.376300855020e+00 1.360137286660e+00 1.310476414858e+00 1.249572310703e+00 1.204718689115e+00 1.196093228190e+00 1.224668473964e+00 1.272137956373e+00 1.313592096298e+00 1.330488642723e+00 1.317557371174e+00 1.284466035144e+00 1.253080185583e+00 1.248338534048e+00 1.283220287108e+00 1.348315592883e+00 1.416649197575e+00 1.457526167627e+00 1.447755103077e+00 1.377796539203e+00 1.255731105876e+00 1.111513331338e+00 9.996522395040e-01 9.824195584797e-01 1.076254984281e+00 1.231064704521e+00 1.379380885650e+00 1.470842167778e+00 1.476639018212e+00 1.388064595635e+00 1.217716508968e+00 1.006781744883e+00 8.417168008995e-01 8.414366732229e-01 1.022115334594e+00 1.273806719896e+00 1.498646336699e+00 1.639840411335e+00 1.667800670178e+00 1.573889404155e+00 1.370436454113e+00 1.097135928390e+00 8.439119159933e-01 7.773803571942e-01 9.719766099401e-01 1.277426914085e+00 1.558696630361e+00 1.746734621976e+00 1.806783449459e+00 1.726335516277e+00 1.512604055345e+00 1.194428192040e+00 8.356158584611e-01 5.971219154782e-01 7.161235438338e-01 1.045870587572e+00 1.367116889688e+00 1.592711444745e+00 1.684578326439e+00 1.628820492864e+00 1.431011421595e+00 1.116473875877e+00 7.397205754418e-01 4.555921649691e-01 5.893485512885e-01 9.503291961531e-01 1.285931950555e+00 1.518232658125e+00 1.613642005460e+00 1.560077332168e+00 1.363741622361e+00 1.049439329938e+00 6.690488900094e-01 3.815017944705e-01 5.519597799656e-01 9.251837888820e-01 1.256855963213e+00 1.480356425254e+00 1.566178742645e+00 1.504709382837e+00 1.304505452941e+00 9.939219652520e-01 6.348927383924e-01 4.198154442457e-01 6.286393548435e-01 9.863270128711e-01 1.296846359337e+00 1.497984244327e+00 1.561964868419e+00 1.481352411646e+00 1.267801657903e+00 9.552135970358e-01 6.213930700130e-01 4.879452091663e-01 7.268271673889e-01 1.069077320399e+00 1.356033882769e+00 1.529385857992e+00 1.562628344617e+00 1.449322053113e+00 1.201237076111e+00 8.495496592474e-01 4.643673487005e-01 3.471234769945e-01 6.869431612093e-01 1.063309521561e+00 1.355174250362e+00 1.519826083551e+00 1.536633393554e+00 1.402129928030e+00 1.129320838281e+00 7.476891224508e-01 3.180752918927e-01 3.013567645539e-01 7.405366498367e-01 1.147637886194e+00 1.456621112836e+00 1.634908849992e+00 1.666035694893e+00 1.549557894906e+00 1.301722340242e+00 9.577779159087e-01 5.888196940196e-01 4.138146912532e-01 6.509576704854e-01 9.874541939825e-01 1.261028107500e+00 1.422169568156e+00 1.452363995586e+00 1.352810316891e+00 1.143171151684e+00 8.653067479762e-01 6.033958664514e-01 5.260216522147e-01 6.932452706124e-01 9.216161900086e-01 1.093355464381e+00 1.162979260317e+00 1.116694198857e+00 9.632276253149e-01 7.367289970826e-01 5.219506324079e-01 4.993406576426e-01 7.054816720283e-01 9.590542883609e-01 1.155602936824e+00 1.248593357411e+00 1.217047759486e+00 1.058789440335e+00 7.901916880193e-01 4.558990674052e-01 2.634640567200e-01 5.503372601008e-01 9.227189617067e-01 1.233888514769e+00 1.435173729945e+00 1.498591094662e+00 1.412156293441e+00 1.179982044111e+00 8.223204779735e-01 3.781947819595e-01 1.874053432488e-01 6.634817491158e-01 1.117391957521e+00 1.478846641368e+00 1.708314073866e+00 1.780515422073e+00 1.686215476792e+00 1.433395177557e+00 1.048092525803e+00 5.811049420497e-01 2.542976410541e-01 6.229068045545e-01 1.089812466303e+00 1.469252098065e+00 1.710938743276e+00 1.787589482204e+00 1.690538782289e+00 1.429999956924e+00 1.035844336539e+00 5.678636145489e-01 2.964605246647e-01 6.789125874204e-01 1.136761914516e+00 1.499460956836e+00 1.715604161261e+00 1.758443745760e+00 1.621089012655e+00 1.316597963261e+00 8.791079291225e-01 3.872935993786e-01 3.831124413745e-01 8.976742548806e-01 1.380533252625e+00 1.743970514123e+00 1.943885003843e+00 1.956301752578e+00 1.777529788560e+00 1.425648503278e+00 9.450457129435e-01 4.578203547644e-01 5.354465415189e-01 1.067691463841e+00 1.574743671624e+00 1.953139494362e+00 2.153482733357e+00 2.150159932888e+00 1.939821836962e+00 1.542318127377e+00 1.005128458687e+00 4.612193738122e-01 5.854390698269e-01 1.188874743537e+00 1.754184584005e+00 2.178583137867e+00 2.410184808645e+00 2.421180811960e+00 2.206710793644e+00 1.785222678496e+00 1.199475977723e+00 5.383098818266e-01 4.448493490345e-01 1.112573759664e+00 1.750868922482e+00 2.244621993654e+00 2.539260255576e+00 2.604106845117e+00 2.431675825791e+00 2.038091172253e+00 1.462994245668e+00 7.759026313664e-01 3.047962706666e-01 8.875094521840e-01 1.554819211066e+00 2.090519119421e+00 2.432726308722e+00 2.547098527923e+00 2.423322784432e+00 2.075588949465e+00 1.543704160960e+00 9.044924590485e-01 4.436088326561e-01 8.649651580021e-01 1.504170700503e+00 2.042425763202e+00 2.400306656954e+00 2.537861132495e+00 2.441337351258e+00 2.122312046183e+00 1.618747530074e+00 1.006346117568e+00 5.275212976308e-01 8.275331419988e-01 1.439780567998e+00 1.979506534248e+00 2.351558172586e+00 2.511327816252e+00 2.441841117023e+00 2.151187863618e+00 1.672170728027e+00 1.067551959654e+00 5.055613075608e-01 6.688171051509e-01 1.271279286040e+00 1.817638859946e+00 2.206319130860e+00 2.392158296437e+00 2.356790018485e+00 2.105997527627e+00 1.669446228353e+00 1.104885673893e+00 5.529933044700e-01 5.997180001464e-01 1.155430032044e+00 1.686467973480e+00 2.075931766286e+00 2.276248405875e+00 2.267327022776e+00 2.052578901433e+00 1.658227099386e+00 1.135911962497e+00 5.977264838757e-01 5.117418519359e-01 9.968890579239e-01 1.494496119520e+00 1.865631811288e+00 2.060692147290e+00 2.058682289307e+00 1.861316765040e+00 1.491763846807e+00 9.960133285941e-01 4.748516820390e-01 4.496057530035e-01 9.557387868237e-01 1.440286012371e+00 1.798986193578e+00 1.989631759090e+00 1.993467681146e+00 1.812559398247e+00 1.470050734914e+00 1.014450368921e+00 5.624213151941e-01 5.383972362576e-01 9.806399897399e-01 1.445179557751e+00 1.807189920551e+00 2.019399972727e+00 2.060887579568e+00 1.931197802373e+00 1.649584926367e+00 1.256530642848e+00 8.282022032792e-01 5.607543259758e-01 7.315511101763e-01 1.097544263694e+00 1.424922160316e+00 1.639115561387e+00 1.712982456994e+00 1.643518514905e+00 1.447737750500e+00 1.163652326902e+00 8.603601316478e-01 6.685438451926e-01 7.266051460584e-01 9.427398171261e-01 1.155472009460e+00 1.287195491036e+00 1.308757087109e+00 1.217913125236e+00 1.035051140367e+00 8.090606893162e-01 6.396477945739e-01 6.607803055748e-01 8.506238323518e-01 1.071777980818e+00 1.238475544147e+00 1.310235215153e+00 1.271663443975e+00 1.126493901097e+00 8.983965677583e-01 6.433445789881e-01 4.973706443719e-01 6.158988623368e-01 8.757071599281e-01 1.126347504824e+00 1.303426451041e+00 1.377654021066e+00 1.338820819391e+00 1.192874596658e+00 9.632837905308e-01 7.012909498674e-01 5.258051782461e-01 6.016179410430e-01 8.474376787585e-01 1.108287425956e+00
 4.735308981115e-01 4.920160138453e-01 5.091139047963e-01 5.204924918857e-01 5.277396780708e-01 5.323853190909e-01 5.352851460129e-01 5.222219359140e-01 4.912704343144e-01 4.587938308490e-01 4.266960841848e-01 4.088007218142e-01 4.160339606310e-01 4.470402936455e-01 4.892196996783e-01 5.276414031374e-01 5.511648258015e-01 5.542425358151e-01 5.371411285314e-01 5.057241030953e-01 4.708930868232e-01 4.462658967585e-01 4.424752496419e-01 4.603986418466e-01 4.909686290634e-01 5.219678574672e-01 5.439701767932e-01 5.522822278564e-01 5.466639844263e-01 5.302641603599e-01 5.081399808772e-01 4.855311083667e-01 4.663084116099e-01 4.521305889917e-01 4.428635933757e-01 4.378582015917e-01 4.370310040068e-01 4.409296622449e-01 4.498024997268e-01 4.625116946632e-01 4.761984362844e-01 4.870788243281e-01 4.916984512847e-01 4.881201049163e-01 4.765834292898e-01 4.595248011910e-01 4.408755933147e-01 4.244130069581e-01 4.135006428724e-01 4.036355432090e-01 4.169907921631e-01 4.227902033206e-01 4.206531107155e-01 4.117969759235e-01 3.999080183145e-01 3.895024142150e-01 3.834964451151e-01 3.814149063738e-01 3.798493819784e-01 3.748909575719e-01 3.646270113202e-01 3.504558013411e-01 3.366546570581e-01 3.280852247221e-01 3.266561498450e-01 3.292362409130e-01 3.291816022013e-01 3.198889017368e-01 2.978410568812e-01 2.645326031564e-01 2.280091318527e-01 2.034946048013e-01 2.060377332528e-01 2.335236031122e-01 2.686347609471e-01 2.954264758432e-01 3.049468294651e-01 2.950710227258e-01 2.706797148286e-01 2.445706600963e-01 2.356621379682e-01 2.559062637187e-01 2.970881326824e-01 3.412304966828e-01 3.743604674140e-01 3.899072996312e-01 3.887480060057e-01 3.788605396518e-01 3.732726307955e-01 3.835999582291e-01 4.166758999947e-01 4.672178803162e-01 5.198643790847e-01 5.616275487447e-01 5.834695134473e-01 5.815633097288e-01 5.588304748162e-01 5.216461849248e-01 4.791002894580e-01 4.623745729029e-01 4.854040660561e-01 5.396173805621e-01 6.019952541740e-01 6.496350252923e-01 6.678348563918e-01 6.516189493038e-01 6.060590382913e-01 5.465141341525e-01 4.972428524238e-01 4.820761110041e-01 5.053917175569e-01 5.469495322189e-01 5.798329899437e-01 5.849196150044e-01 5.542226529365e-01 4.909991873748e-01 4.109455790076e-01 3.453892548721e-01 3.341433340773e-01 3.835035815530e-01 4.562720138771e-01 5.169600436070e-01 5.466161207967e-01 5.392588020466e-01 4.993133299216e-01 4.410434439284e-01 3.880167854126e-01 3.661169694063e-01 3.832107556555e-01 4.198754942578e-01 4.498117358363e-01 4.558249139012e-01 4.319299904820e-01 3.820184706094e-01 3.192139481712e-01 2.657069513890e-01 2.454237281194e-01 2.599892169929e-01 2.861357518756e-01 3.076563969246e-01 3.047112907148e-01 2.795680616539e-01 2.480840752260e-01 2.255791222421e-01 2.257118438912e-01 2.545387507427e-01 2.959169186831e-01 3.273381161752e-01 3.394528449675e-01 3.299997231511e-01 3.040902084345e-01 2.744637342575e-01 2.587597492279e-01 2.679479653999e-01 2.945797205827e-01 3.210318464510e-01 3.334309280656e-01 3.268905070035e-01 3.070481246234e-01 2.908365888635e-01 3.002511803872e-01 3.425187080516e-01 4.020557541406e-01 4.566828052577e-01 4.895999801467e-01 4.922547854697e-01 4.654879347588e-01 4.215401059616e-01 3.858451248147e-01 3.888306183476e-01 4.382326597622e-01 5.100299871222e-01 5.738305440385e-01 6.085303769363e-01 6.045677535037e-01 5.645898641410e-01 5.059583742116e-01 4.634540590091e-01 4.769649290666e-01 5.526806146035e-01 6.571917599445e-01 7.532418609228e-01 8.159806284913e-01 8.332412139906e-01 8.045478625825e-01 7.411334251925e-01 6.777313240009e-01 6.411068601903e-01 6.581666076445e-01 7.164685462948e-01 7.831289759104e-01 8.318978617073e-01 8.308611174043e-01 7.839074630961e-01 7.098806195351e-01 6.439488009503e-01 6.260807364743e-01 6.687466879254e-01 7.424846271227e-01 8.049624668430e-01 8.256295790677e-01 7.910958513131e-01 7.059919394079e-01 5.965929900865e-01 5.178081248090e-01 5.338982567895e-01 6.415551233166e-01 7.761774464060e-01 8.833769487384e-01 9.327481979918e-01 9.122029564234e-01 8.256092647140e-01 6.940321348025e-01 5.615779413176e-01 4.984314506979e-01 5.477597784385e-01 6.596521466095e-01 7.628375162632e-01 8.161073843456e-01 8.033840576885e-01 7.276073231226e-01 6.108239086295e-01 5.001047728079e-01 4.654759880418e-01 5.335220161851e-01 6.451139949907e-01 7.365633218019e-01 7.733698917446e-01 7.434935456713e-01 6.534289060663e-01 5.308380032744e-01 4.349661472111e-01 4.496572816616e-01 5.740435888649e-01 7.142157777978e-01 8.076635765626e-01 8.312253569936e-01 7.801074740225e-01 6.687521494907e-01 5.382371368553e-01 4.698427185667e-01 5.353444422596e-01 6.868973852577e-01 8.397725591293e-01 9.443821150727e-01 9.782430741797e-01 9.383824720092e-01 8.406758596905e-01 7.230093423817e-01 6.464495310484e-01 6.643827319123e-01 7.611990581246e-01 8.730027082763e-01 9.474417941803e-01 9.573778931728e-01 8.976842752869e-01 7.844676139462e-01 6.591356509075e-01 5.903536050837e-01 6.305979135099e-01 7.460178649946e-01 8.636032359069e-01 9.326317109897e-01 9.287784981499e-01 8.489499988290e-01 7.112246825060e-01 5.630682258534e-01 4.942853194952e-01 5.708406953871e-01 7.274249250746e-01 8.745355192835e-01 9.628650886365e-01 9.705799424500e-01 8.947939973480e-01 7.574970731560e-01 6.255070335998e-01 5.225258271007e-01 5.160474338779e-01 6.040894763845e-01 7.189056248360e-01 8.076938413171e-01 8.421448636826e-01 8.154787057173e-01 7.161099024101e-01 5.668282541673e-01 4.280932086522e-01 4.069384672983e-01 5.252022010913e-01 6.774360757376e-01 7.904388507828e-01 8.322809132621e-01 7.941521295085e-01 6.862089861240e-01 5.416047177857e-01 4.316872096672e-01 4.503548798795e-01 5.778768062690e-01 7.164224664003e-01 8.057616624097e-01 8.188637781819e-01 7.494700818984e-01 6.099810265948e-01 4.391639675592e-01 3.368184337196e-01 4.217331142183e-01 6.020014736272e-01 7.652082271132e-01 8.634016511897e-01 8.763102887613e-01 8.008632505028e-01 6.503508049173e-01 4.604588800467e-01 3.225002527489e-01 3.820885850728e-01 5.614067600332e-01 7.281601468843e-01 8.306719002799e-01 8.494214771185e-01 7.834467055492e-01 6.498971163146e-01 4.918926701879e-01 4.009680233855e-01 4.672379232572e-01 6.219827033792e-01 7.651503121836e-01 8.481882516299e-01 8.523435387002e-01 7.792375478293e-01 6.519824271459e-01 5.254357940717e-01 4.922662200826e-01 5.931507312196e-01 7.509115684203e-01 8.871504841854e-01 9.600829310331e-01 9.525129484463e-01 8.666131287965e-01 7.253700301897e-01 5.818634786303e-01 5.274018323992e-01 6.143015613187e-01 7.720554876076e-01 9.164015019392e-01 1.001442660196e+00 1.008270962364e+00 9.380762292672e-01 8.121251532930e-01 6.770113742226e-01 6.073695036374e-01 6.569694754873e-01 7.858160550214e-01 9.179512564465e-01 1.003436841674e+00 1.019361779792e+00 9.632286598349e-01 8.510138728258e-01 7.188797595568e-01 6.245070654403e-01 6.218759728199e-01 7.038023864557e-01 8.140987936811e-01 8.919964701191e-01 9.225843504380e-01 9.033408823872e-01 8.341466808307e-01 7.247576613870e-01 5.956331372158e-01 4.812614644496e-01 4.283060259399e-01 4.456520680050e-01 5.005365874993e-01 5.604455321711e-01 5.740433893014e-01 5.281904022175e-01 4.309490333868e-01 3.119625678182e-01 2.487645377958e-01 3.219668953402e-01 4.586198327045e-01 5.812986785105e-01 6.566194989426e-01 6.704783222844e-01 6.218530984645e-01 5.232123736762e-01 4.064555690366e-01 3.374467860822e-01 3.827318321793e-01 5.014929860297e-01 6.201318269166e-01 6.993871548325e-01 7.227769385780e-01 6.888617887933e-01 6.101914852830e-01 5.156843016262e-01 4.526448652396e-01 4.639013676644e-01 5.366220803301e-01 6.202060719963e-01 6.755517535519e-01 6.837565088614e-01 6.423706662964e-01 5.643493749044e-01 4.802942599286e-01 4.375308389371e-01 4.683097298981e-01 5.484139275193e-01 6.302669121422e-01 6.815853805983e-01 6.890182982143e-01 6.555063706623e-01 6.000246485550e-01 5.564530234733e-01 5.598896894088e-01 6.161366764481e-01 6.960962056921e-01 7.642369751238e-01 7.967959973884e-01 7.850953714281e-01 7.359453925143e-01 6.725476547715e-01 6.319894631345e-01 6.468206222844e-01 7.150478464841e-01 8.026754442394e-01 8.731173684735e-01 9.027227862234e-01 8.834187585843e-01 8.233585364312e-01 7.481563642931e-01 6.986146143908e-01 7.111201533148e-01 7.841162446140e-01 8.799090213631e-01 9.574317584071e-01 9.897369514252e-01 9.667366873051e-01 8.957580406320e-01 8.031841121849e-01 7.342297394032e-01 7.348947801032e-01 8.102943122033e-01 9.188069286565e-01 1.011898028119e+00 1.056795784549e+00 1.039005167771e+00 9.615712999440e-01 8.461625384869e-01 7.355918590701e-01 6.872302764251e-01 7.310062786689e-01 8.325435177968e-01 9.346141693766e-01 9.977650079680e-01 1.025817951638e+00 1.008617400970e+00 9.485804457335e-01 8.580334370617e-01 7.612171459039e-01 6.932242550288e-01 6.859537793554e-01 7.400822692795e-01 8.224865676485e-01 8.940564613442e-01 9.125026388917e-01 8.707990232916e-01 7.781530903382e-01 6.649969093593e-01 5.859564144193e-01 5.972505283714e-01 6.935790404967e-01 8.164702839012e-01 9.153410710093e-01 9.632463658729e-01 9.533719336126e-01 8.970968341138e-01 8.240847852439e-01 7.780217708572e-01 7.948404785359e-01 8.709688026671e-01 9.679984243157e-01 1.044982198378e+00 1.075710760937e+00 1.051820371431e+00 9.829398348825e-01 8.967335035495e-01 8.349739931238e-01 8.342464725299e-01 8.951348006180e-01 9.817634016652e-01 1.052533404956e+00 1.080024605510e+00 1.055286114426e+00 9.880818691466e-01 9.064511674513e-01 8.515835995136e-01 8.570755342184e-01 9.198969453523e-01 1.002968959630e+00 1.064817432686e+00 1.077800015196e+00 1.032361517278e+00 9.379691974995e-01 8.250483906794e-01 7.446663243222e-01 7.464395152151e-01 8.297740351092e-01 9.443650545878e-01 1.038613827047e+00 1.080987951756e+00 1.060140920406e+00 9.831246029556e-01 8.754296917461e-01 7.806336665669e-01 7.476594548399e-01 7.929771583636e-01 8.824308439030e-01 9.669694186733e-01 1.012700439050e+00 1.005832658984e+00 9.508452545183e-01 8.687517868551e-01 7.937311792690e-01 7.607807013239e-01 7.811818089691e-01 8.318187415614e-01 8.763960867934e-01 8.880308297294e-01 8.567775326855e-01 7.904296855307e-01 7.138633985216e-01 6.638983465895e-01 6.687855198599e-01 7.214401176854e-01 7.865387276076e-01 8.297389568082e-01 8.320649044327e-01 7.922163398552e-01 7.267074623653e-01 6.684623212727e-01 6.578673384867e-01 7.068626056534e-01 8.035370257103e-01 9.064040546694e-01 9.826296571562e-01 1.011236273264e+00 9.850403310730e-01 9.103582215867e-01 8.045272624537e-01 6.954521041102e-01 6.497595817348e-01 7.130140545369e-01 8.494415486408e-01 9.924091775515e-01 1.093762903575e+00 1.128639679952e+00 1.091808130387e+00 9.967042334798e-01 8.768626897260e-01 7.854189239576e-01 7.745317161998e-01 8.472955696596e-01 9.542009287900e-01 1.041989274804e+00 1.078009756836e+00 1.050646557629e+00 9.667246773706e-01 8.506159871563e-01 7.437283829287e-01 6.944600273953e-01 7.233683926594e-01 8.006059600100e-01 8.790991999688e-01 9.267053078143e-01 9.309990196159e-01 8.957438109101e-01 8.369432946273e-01 7.777972595259e-01 7.399505015126e-01 7.320478471436e-01 7.455527188244e-01 7.640198687705e-01 7.754399019294e-01 7.776304730687e-01 7.765472181213e-01 7.802317607733e-01 7.916329504190e-01 8.052742388496e-01 8.104197806877e-01 7.989993048253e-01 7.847560395363e-01 7.528369262400e-01 7.247583154082e-01 7.190189680579e-01 7.376914795973e-01 7.701578207765e-01 7.913245288737e-01 7.798411276423e-01 7.335981385066e-01 6.635900087302e-01 5.954501082128e-01 5.657677730506e-01 5.978717004069e-01 6.757708096020e-01 7.605232148622e-01 8.177773182657e-01 8.259627037915e-01 7.762224790422e-01 6.722494080281e-01 5.324449589283e-01 3.991449222553e-01 3.517127365465e-01 4.286760583726e-01 5.534808321623e-01 6.580813336977e-01 7.119162370297e-01 7.052678699951e-01 6.436201316117e-01 5.481177819712e-01 4.590632344523e-01 4.296048285522e-01 4.763556819193e-01 5.539612880475e-01 6.116955379436e-01 6.210258552118e-01 5.730611163782e-01 4.764994134733e-01 3.633403566197e-01 3.057545905993e-01 3.670433032891e-01 4.883421694519e-01 5.951513463910e-01 6.505968545968e-01 6.402009293792e-01 5.671111100250e-01 4.563162738791e-01 3.669587563933e-01 4.245530194522e-01 5.697713834099e-01 7.294524203063e-01 8.497678351548e-01 9.024724749350e-01 8.763631355454e-01 7.760693837868e-01 6.256119930579e-01 4.816522468704e-01 4.464493891235e-01 5.583277617082e-01 7.217849730020e-01 8.563781388712e-01 9.234895509207e-01 9.085325262865e-01 8.154294910415e-01 6.680412422227e-01 5.199959547783e-01 4.652169622384e-01 5.518755169051e-01 6.981127165011e-01 8.207722725962e-01 8.795951279314e-01 8.618731949053e-01 7.764910101491e-01 6.559477927124e-01 5.621678060503e-01 5.652474752728e-01 6.610973938221e-01 7.767315970624e-01 8.511061473426e-01 8.525145854428e-01 7.728863263735e-01 6.271989790695e-01 4.651950022745e-01 4.021928716786e-01 5.185087789671e-01 7.053687383782e-01 8.626545992437e-01 9.439093551945e-01 9.305049221295e-01 8.192911022614e-01 6.539714037231e-01 5.027653354434e-01 4.756755923630e-01 6.139625034240e-01 8.096067041003e-01 9.654197858051e-01 1.039720933406e+00 1.013233642455e+00 8.875448923755e-01 6.874247120221e-01 4.822172123013e-01 4.388427023978e-01 6.245869517946e-01 8.674001492934e-01 1.060768219841e+00 1.158427314714e+00 1.141024456862e+00 1.010883479029e+00 7.962508311874e-01 5.741077294639e-01 5.211970006993e-01 7.188063159574e-01 9.912450477825e-01 1.216386752520e+00 1.338963625905e+00 1.334057818749e+00 1.199152558563e+00 9.547301320008e-01 6.556194614324e-01 4.545446528028e-01 5.859234926586e-01 8.842916086741e-01 1.153135059332e+00 1.320848004506e+00 1.358187849441e+00 1.260819111336e+00 1.048279883219e+00 7.720264825553e-01 5.534913316210e-01 5.949361192670e-01 8.402174911614e-01 1.090807017395e+00 1.255058389314e+00 1.296791357008e+00 1.211172975984e+00 1.021265954143e+00 7.980254951972e-01 6.482622306248e-01 6.854111835876e-01 8.724089383883e-01 1.078065789923e+00 1.214256990633e+00 1.244388249012e+00 1.160515058536e+00 9.806315088354e-01 7.569050577175e-01 6.032805939708e-01 6.598556164288e-01 8.701937206245e-01 1.087243052254e+00 1.230376268668e+00 1.264637322541e+00 1.183451026150e+00 1.006422012894e+00 7.876754955933e-01 6.400353292479e-01 6.936701940535e-01 8.954217548485e-01 1.104186022000e+00 1.238329184936e+00 1.261342571619e+00 1.165331889871e+00 9.682174461859e-01 7.222857508519e-01 5.500077891549e-01 6.169396922217e-01 8.470793900775e-01 1.073729337826e+00 1.216179678531e+00 1.240560414604e+00 1.140283934242e+00 9.333716488298e-01 6.713062997303e-01 4.844460461260e-01 5.693093637092e-01 8.224468265147e-01 1.060579706033e+00 1.206596216777e+00 1.228579641345e+00 1.122398083411e+00 9.297008214252e-01 6.894955728371e-01 5.027925568111e-01 5.359905608581e-01 7.569894376913e-01 1.009907746413e+00 1.202070966196e+00 1.290826575405e+00 1.250332056015e+00 1.089462979452e+00 8.439276136018e-01 5.980110267059e-01 5.346436689018e-01 7.286468634393e-01 9.921148133610e-01 1.202292735679e+00 1.309118340211e+00 1.295518794294e+00 1.168789537909e+00 9.620504834384e-01 7.457748203078e-01 6.445363385731e-01 7.400246771234e-01 9.311052952351e-01 1.096018032545e+00 1.172831109810e+00 1.138149848411e+00 9.955710487228e-01 7.763676543826e-01 5.589778597579e-01 5.079809980133e-01 6.833447375852e-01 9.179587936897e-01 1.099705934542e+00 1.180859130609e+00 1.144273059157e+00 9.959321806603e-01 7.675499262622e-01 5.383607498807e-01 4.866376404839e-01 6.786519238744e-01 9.297664264354e-01 1.126331203077e+00 1.221518884871e+00 1.198158286636e+00 1.061455526499e+00 8.408729561367e-01 6.342286579494e-01 5.837536044445e-01 6.635046050040e-01 8.725937614942e-01 1.078456564803e+00 1.194910958331e+00 1.198809104487e+00 1.090394140506e+00 8.917152135677e-01 6.543505515976e-01 4.916846206921e-01 5.499672491474e-01 7.501277327946e-01 9.413488341221e-01 1.054840103808e+00 1.063929663675e+00 9.652817912166e-01 7.748071276031e-01 5.313058802638e-01 3.326628116879e-01 3.826248814062e-01 5.943110308530e-01 7.863225162713e-01 8.988160392880e-01 9.112966768280e-01 8.235726544209e-01 6.541448416215e-01 4.483099278658e-01 3.234108301539e-01 4.245792863299e-01 6.209109063123e-01 7.850317596875e-01 8.708106176115e-01 8.619040181667e-01 7.612021971873e-01 5.917243129741e-01 4.117012895541e-01 3.586031015537e-01 5.011107868205e-01 6.942783193693e-01 8.450782964167e-01 9.163078002785e-01 8.952641594731e-01 7.879561700376e-01 6.216398201641e-01 4.601038548433e-01 4.244740766281e-01 5.524538188473e-01 7.235109084876e-01 8.520328167845e-01 9.007174631252e-01 8.579713589907e-01 7.333175409202e-01 5.637198614711e-01 4.399778882731e-01 4.906816081197e-01 6.738252147950e-01 8.637321661970e-01 9.928470266112e-01 1.029408741329e+00 9.628699664081e-01 8.018775205116e-01 5.804656695971e-01 3.949396397756e-01 4.443063856012e-01 6.795449918910e-01 9.213515655541e-01 1.095158187940e+00 1.168112808120e+00 1.128105067897e+00 9.812202915526e-01 7.545997533770e-01 5.143547255040e-01 4.277709507708e-01 6.026125751051e-01 8.545206951356e-01 1.062395938409e+00 1.179049281858e+00 1.185781257356e+00 1.083380553936e+00 8.918070576816e-01 6.569857954563e-01 4.804273486219e-01 5.201844547617e-01 7.278472831534e-01 9.429547026057e-01 1.108819970893e+00 1.200518502765e+00 1.206952238036e+00 1.130842447076e+00 9.887679616929e-01 8.110095199288e-01 6.314982914759e-01 5.637104978482e-01 6.450543636120e-01 7.948769297447e-01 9.243028048367e-01 9.869233778511e-01 9.665981104081e-01 8.704097498535e-01 7.301900225626e-01 6.110489277418e-01 5.995106589719e-01 7.086599792140e-01 8.587028814153e-01 9.779397887096e-01 1.029042121970e+00 1.000782926380e+00 9.049760841156e-01 7.795228708853e-01 6.924311388717e-01 7.121382378261e-01 8.294101891917e-01 9.711204632912e-01 1.074377281812e+00 1.104572493574e+00 1.051576941415e+00 9.289885504863e-01 7.797904802569e-01 6.851549345580e-01 7.260459429800e-01 8.794332685979e-01 1.054968571035e+00 1.185089075708e+00 1.234536859400e+00 1.193010177543e+00 1.073524416850e+00 9.166383059052e-01 7.976127310064e-01 8.019709065298e-01 9.328538946054e-01 1.108204660165e+00 1.253246135163e+00 1.323856192343e+00 1.334157511335e+00 1.295165751523e+00 1.220604661832e+00 1.137363825994e+00 1.073991337513e+00 1.035394991472e+00 1.056818013114e+00 1.099732281033e+00 1.136998009761e+00 1.147163333686e+00 1.121926338599e+00 1.068167900553e+00 1.006350224791e+00 9.635904920940e-01 9.590494603053e-01 9.895160866580e-01 1.031610541452e+00 1.058144319868e+00 1.051843217287e+00 1.011361856316e+00 9.529177936610e-01 9.071060702578e-01 9.050380907971e-01 9.546955632229e-01 1.032609000883e+00 1.102071371524e+00 1.133154092380e+00 1.111589572291e+00 1.042334222713e+00 9.524499299287e-01 8.901503002237e-01 9.037809579585e-01 9.985262261891e-01 1.130222808290e+00 1.244504053800e+00 1.301669335131e+00 1.281358413573e+00 1.183243663490e+00 1.029669000169e+00 8.722911075270e-01 7.933602584960e-01 8.517627834208e-01 1.006147415835e+00 1.170234037227e+00 1.281810915422e+00 1.308553833034e+00 1.237888418468e+00 1.112089828384e+00 9.664430361429e-01 8.467471213563e-01 8.013742768440e-01 8.482685513532e-01 9.518888075580e-01 1.052266717281e+00 1.105929428156e+00 1.091643698697e+00 1.008829371625e+00 8.784425025508e-01 7.479843061183e-01 6.899728389644e-01 7.498196514548e-01 8.861065272839e-01 1.025443839314e+00 1.116966874272e+00 1.135712687722e+00 1.078102068992e+00 9.616543033307e-01 8.288010565206e-01 7.481020962852e-01 7.780221091978e-01 8.992592422385e-01 1.040311784535e+00 1.142039051219e+00 1.171432274239e+00 1.117717727695e+00 9.907729253795e-01 8.244369421439e-01 6.859858914007e-01 6.651957880250e-01 7.783806957655e-01 9.425439943696e-01 1.079789902271e+00 1.147327483740e+00 1.127816144915e+00 1.023956235911e+00 8.586682418168e-01 6.824079234035e-01 5.844570210826e-01 6.388767005131e-01 7.916312102430e-01 9.462324403251e-01 1.046327654566e+00 1.067749800045e+00 1.008161187277e+00 8.848395168998e-01 7.380137211320e-01 6.360432458267e-01 6.469105111256e-01 7.565258515417e-01 8.889806295930e-01 9.849438978688e-01 1.014166632181e+00 9.676947885744e-01 8.538930928147e-01 6.985352214449e-01 5.502676784175e-01 4.825364210000e-01 5.321043131753e-01 6.374408071171e-01 7.265645300602e-01 7.628478564647e-01 7.355219255355e-01 6.529480897442e-01 5.431030731130e-01 4.584845335736e-01 4.589555117432e-01 5.402864458880e-01 6.402245410449e-01 7.093718399952e-01 7.237586018882e-01 6.789091653561e-01 5.886270441340e-01 4.899266300598e-01 4.469903345953e-01 5.041178418681e-01 6.220231595912e-01 7.375229197554e-01 8.109919697252e-01 8.238768714887e-01 7.741381641142e-01 6.763823752581e-01 5.684840979892e-01 5.273564323194e-01 5.751862782851e-01 6.804774206038e-01 7.999166534970e-01 8.934806329172e-01 9.399198547405e-01 9.201660557434e-01 8.288927980545e-01 6.754582787435e-01 5.103266380276e-01 4.389479816669e-01 5.366308350090e-01 7.118599195448e-01 8.671410700174e-01 9.552430128627e-01 9.558300292567e-01 8.666191262384e-01 7.026021599606e-01 5.031735928417e-01 3.664388421262e-01 4.331889074713e-01 6.224711888168e-01 8.020232634143e-01 9.169780472776e-01 9.456032605595e-01 8.853294636476e-01 7.517739358308e-01 5.852950660879e-01 4.700825809146e-01 5.076261228992e-01 6.602895711684e-01 8.202619911616e-01 9.257660233114e-01 9.488937247090e-01 8.821984082811e-01 7.358193792093e-01 5.414588673656e-01 3.776503697151e-01 3.938395641000e-01 5.678714910835e-01 7.527295224937e-01 8.802175992296e-01 9.224377145305e-01 8.711254287935e-01 7.342909778060e-01 5.386924284112e-01 3.512982705028e-01 3.565510239007e-01 5.435927303163e-01 7.451191124538e-01 9.069145411633e-01 9.841306010226e-01 9.571207422028e-01 8.233097005666e-01 6.029589494799e-01 3.475328186344e-01 2.570794911768e-01 4.798025865232e-01 7.364342144538e-01 9.282603464395e-01 1.020692533395e+00 9.995201182372e-01 8.674338239915e-01 6.459749629099e-01 3.922438680021e-01 3.073271158918e-01 5.309972666844e-01 8.049954480540e-01 1.020619850542e+00 1.138273614476e+00 1.140899791228e+00 1.029149233395e+00 8.228627022603e-01 5.709724170844e-01 4.026905298110e-01 5.079086227464e-01 7.547184112303e-01 9.780709948400e-01 1.115782139765e+00 1.142376169474e+00 1.053372571941e+00 8.638429951963e-01 6.148022690685e-01 4.134407338343e-01 4.695879264587e-01 7.139951294347e-01 9.579827853389e-01 1.128406273041e+00 1.196051293225e+00 1.153801049046e+00 1.013775445119e+00 8.164746792111e-01 6.591794207727e-01 6.175218253505e-01 7.185275054083e-01 8.728790631660e-01 1.008985380626e+00 1.068147659501e+00 1.041218754020e+00 9.451666833098e-01 8.248465485486e-01 7.522940260468e-01 7.870070190630e-01 9.078470380472e-01 1.042098322126e+00 1.130918196918e+00 1.143831355355e+00 1.076272523843e+00 9.501955004061e-01 8.200126711993e-01 7.700455107755e-01 8.514392467481e-01 1.015516825744e+00 1.179169675107e+00 1.284229474252e+00 1.300774528987e+00 1.222455279713e+00 1.066519334539e+00 8.799676562159e-01 7.511515907729e-01 7.763399625950e-01 9.375954542978e-01 1.131452154862e+00 1.280030252366e+00 1.343221045878e+00 1.307445345439e+00 1.181652649220e+00 9.991655189629e-01 8.259483357487e-01 7.593109536403e-01 8.476025235786e-01 1.019686994791e+00 1.182828827377e+00 1.281998752745e+00 1.293718881952e+00 1.220108819018e+00 1.086962182837e+00 9.521669917081e-01 8.574234038672e-01 8.464010040494e-01 9.081925676230e-01 9.970222557372e-01 1.069578961257e+00 1.078602268494e+00 1.027282680709e+00 9.163020219390e-01 7.915422747619e-01 7.256473791511e-01 7.719218967760e-01 8.998213690242e-01 1.036313158712e+00 1.126823574014e+00 1.144229604854e+00 1.085168408342e+00 9.698039535273e-01 8.456768865947e-01 7.850448235088e-01 8.385893826387e-01 9.753300030904e-01 1.122937472197e+00 1.225260418025e+00 1.252024709855e+00 1.195390878504e+00 1.069397717422e+00 9.137067509413e-01 7.990873856876e-01 8.024506339101e-01 9.241620967082e-01 1.087706134854e+00 1.221263884572e+00 1.282610549981e+00 1.253748097694e+00 1.137131369949e+00 9.562433502440e-01 7.630333368847e-01 6.499927578197e-01 6.991869377155e-01 8.610744699468e-01 1.031890646705e+00 1.147553130822e+00 1.178091444381e+00 1.115522465941e+00 9.696195550909e-01 7.686128672477e-01 5.782279635462e-01 5.204609409207e-01 5.874720926701e-01 7.261475721843e-01 8.453213175963e-01 9.245996335745e-01 9.156982398751e-01 8.222975033118e-01 6.672236487112e-01 5.015273488615e-01 4.251954055033e-01 5.098098439927e-01 6.684746130124e-01 8.074622727902e-01 8.834299890650e-01 8.805598271331e-01 8.016790509627e-01 6.677123027616e-01 5.239907639580e-01 4.498537689461e-01 5.028749769630e-01 6.251264030605e-01 7.353436297538e-01 7.905748581117e-01 7.755812464681e-01 6.957959368185e-01 5.790718494599e-01 4.849312967591e-01 4.910868574162e-01 5.990384581016e-01 7.330322893766e-01 8.323995259877e-01 8.655605470684e-01 8.218293567469e-01 7.091087169556e-01 5.585706000558e-01 4.414523940755e-01 4.586866046362e-01 5.953552753729e-01 7.481417509903e-01 8.522766597720e-01 8.774506062602e-01 8.144623275749e-01 6.728709342585e-01 4.877105870275e-01 3.537733325541e-01 4.193888420161e-01 6.114272409855e-01 7.935472173844e-01 9.063694323065e-01 9.235457710846e-01 8.377814271468e-01 6.596378899355e-01 4.247403000945e-01 2.595906496977e-01 4.060462012343e-01 6.665581492609e-01 8.879854137745e-01 1.021605618493e+00 1.044678034892e+00 9.524156459828e-01 7.594982501490e-01 5.111488754702e-01 3.505704730350e-01 4.989145668582e-01 7.787260372763e-01 1.025949672252e+00 1.182014807949e+00 1.220606552422e+00 1.136702267251e+00 9.477569938787e-01 7.040984906566e-01 5.285706931598e-01 6.001298490951e-01 8.430722860109e-01 1.083945319190e+00 1.239935649613e+00 1.274367615277e+00 1.176475393359e+00 9.578270848880e-01 6.565370845804e-01 3.801270976395e-01 4.337265500671e-01 7.354590483082e-01 1.019217372503e+00 1.204967937067e+00 1.250464757617e+00 1.173601446692e+00 9.987924823670e-01 7.420207391750e-01 4.381477672555e-01 2.125150145474e-01 3.958575507633e-01 6.910263463198e-01 9.298453648073e-01 1.073836868532e+00 1.083147239861e+00 9.553192097871e-01 7.062110150054e-01 3.712459792167e-01 1.269895045543e-01 4.558810995868e-01 7.971754248589e-01 1.050472152713e+00 1.179115690099e+00 1.164548818623e+00 1.006926330155e+00 7.265149778473e-01 3.719433426526e-01 2.175477328583e-01 5.641042638660e-01 9.166495456468e-01 1.173080377459e+00 1.293395378703e+00 1.258698392085e+00 1.070615036480e+00 7.525672224754e-01 3.621425541702e-01 2.665991421499e-01 6.691818789286e-01 1.057264127533e+00 1.338768363887e+00 1.472446351977e+00 1.438678648815e+00 1.239502817097e+00 9.000826947204e-01 4.800694099296e-01 2.816500484075e-01 6.707368767371e-01 1.095071573224e+00 1.417314492542e+00 1.589631252612e+00 1.590054988720e+00 1.420226208800e+00 1.107396088475e+00 7.159874978985e-01 4.401182249235e-01 6.358887226425e-01 1.018126283119e+00 1.338537380538e+00 1.523140202470e+00 1.543727810412e+00 1.401417908230e+00 1.128230951390e+00 8.049300681694e-01 6.292889369394e-01 8.058827398089e-01 1.141972933871e+00 1.438115783239e+00 1.611941094130e+00 1.630630164864e+00 1.493538626696e+00 1.231763703166e+00 9.214518495336e-01 7.268757486452e-01 8.302286852369e-01 1.112775313563e+00 1.378975807082e+00 1.535116207277e+00 1.544315750757e+00 1.405218839580e+00 1.150638137863e+00 8.636002118850e-01 7.198443427700e-01 8.672337888863e-01 1.157061768945e+00 1.414761983347e+00 1.557818721971e+00 1.553545276962e+00 1.403266826442e+00 1.143615154398e+00 8.662363626958e-01 7.570470442794e-01 9.410198224254e-01 1.250716971739e+00 1.540502446489e+00 1.746898255416e+00 1.832042414339e+00 1.782471757629e+00 1.562783276624e+00 1.204644926899e+00 8.149147126137e-01 6.761123879033e-01 9.741779507809e-01 1.394640262355e+00 1.738655595602e+00 1.929180053201e+00 1.935680208272e+00 1.760394914411e+00 1.438819815387e+00 1.053760724826e+00 7.912393068793e-01 8.958346976429e-01 1.236422362191e+00 1.566832992267e+00 1.776099331298e+00 1.820566375774e+00 1.693814234510e+00 1.421047820807e+00 1.065282655766e+00 7.639897759244e-01 7.568547108368e-01 1.032251012024e+00 1.345650807246e+00 1.569962628333e+00 1.657262799223e+00 1.598641085301e+00 1.415473355566e+00 1.161388806524e+00 9.339498743826e-01 8.670001808641e-01 9.961129991222e-01 1.199865390490e+00 1.365378573418e+00 1.439229747131e+00 1.409366406555e+00 1.294566021619e+00 1.141167249223e+00 1.018117592957e+00 9.917951871314e-01 1.074581386009e+00 1.203439471604e+00 1.312556590736e+00 1.359148380637e+00 1.306265750862e+00 1.171439702223e+00 9.674484778873e-01 7.848324840963e-01 7.582186234857e-01 9.157713976660e-01 1.133100866863e+00 1.303124208730e+00 1.371832629066e+00 1.320882658007e+00 1.161017139904e+00 9.357541642015e-01 7.397765567470e-01 7.171353899347e-01 8.883958562174e-01 1.113826524096e+00 1.286384938771e+00 1.354886772674e+00 1.302163150971e+00 1.137723195705e+00 9.005144670765e-01 6.786348834268e-01 6.304184800875e-01 8.041760354901e-01 1.046913252058e+00 1.244389292485e+00 1.345778651063e+00 1.333440814465e+00 1.213166544438e+00 1.012929402832e+00 7.881126349554e-01 6.347224443365e-01 6.498453284458e-01 7.884657799215e-01 9.328146301090e-01 1.014718284910e+00 1.009345056761e+00 9.196482394268e-01 7.727802505853e-01 6.250420570313e-01 5.630534963898e-01 6.446361642321e-01 7.869859841841e-01 9.166202149671e-01 1.000214845673e+00 1.014311814849e+00 9.341970987497e-01 7.849482841175e-01 6.261231310515e-01 5.656586611927e-01 6.675888753589e-01 8.473562950008e-01 1.006738873346e+00 1.093668210977e+00 1.087470117377e+00 9.912362688079e-01 8.326610479324e-01 6.727960078664e-01 6.100359824543e-01 6.954403720630e-01 8.510836847349e-01 9.838361416846e-01 1.042382107770e+00 1.007042631522e+00 8.833134313890e-01 7.057966621909e-01 5.583843128808e-01 5.714927382855e-01 7.460214809232e-01 9.556321934025e-01 1.114984753006e+00 1.181974068370e+00 1.139975337129e+00 9.934504876647e-01 7.711530118147e-01 5.464173009414e-01 4.860052407015e-01 6.658754504421e-01 9.141071458516e-01 1.114985910925e+00 1.219071071507e+00 1.206100638377e+00 1.077089257081e+00 8.556359219162e-01 6.024654575064e-01 4.910593517096e-01 6.634756937823e-01 9.240210894429e-01 1.170679132824e+00 1.357760963718e+00 1.456460591456e+00 1.447875249363e+00 1.298530020403e+00 1.028385763905e+00 6.868935224762e-01 4.159547728603e-01 5.237963804065e-01 8.432746396720e-01 1.128682443598e+00 1.306139907947e+00 1.349052444314e+00 1.257137907807e+00 1.056582568712e+00 8.111863108547e-01 6.545389971206e-01 7.351187372351e-01 9.725673627145e-01 1.208500351505e+00 1.360423186294e+00 1.393984082059e+00 1.305114523116e+00 1.117772549584e+00 8.909051055055e-01 7.357916251317e-01 7.704663604773e-01 9.496744604474e-01 1.137449797876e+00 1.248322157771e+00 1.244484075052e+00 1.120114955524e+00 8.988357592600e-01 6.475876308127e-01 5.264704208851e-01 6.736980566311e-01 9.319864408802e-01 1.149942574500e+00 1.261688080250e+00 1.242621362228e+00 1.096722174993e+00 8.449395205000e-01 5.460798306748e-01 3.932475597033e-01 6.043792795754e-01 9.376009457817e-01 1.235483782437e+00 1.428045370990e+00 1.477174833430e+00 1.380447824094e+00 1.153036150877e+00 8.399958593166e-01 5.594077668080e-01 5.810435864142e-01 8.896920362015e-01 1.226544159199e+00 1.481119070600e+00 1.607327510028e+00 1.587870129944e+00 1.429679045848e+00 1.167404073408e+00 8.807900050131e-01 7.362225958786e-01 8.791632498571e-01 1.176921173004e+00 1.461244364309e+00 1.649623966170e+00 1.705318771325e+00 1.619953207198e+00 1.410358195051e+00 1.123180101361e+00 8.548911916638e-01 7.732768534709e-01 9.464043942060e-01 1.216748628448e+00 1.448301458794e+00 1.577914872358e+00 1.582360945495e+00 1.465922820487e+00 1.259341350023e+00 1.026349896442e+00 8.741351059850e-01 9.042551250524e-01 1.079086318426e+00 1.278544375901e+00 1.420287465117e+00 1.466907692911e+00 1.412412502429e+00 1.274850188352e+00 1.110319014263e+00 9.939827665060e-01 9.977171488864e-01 1.114250035338e+00 1.273893547898e+00 1.409693600621e+00 1.481601330224e+00 1.474017013046e+00 1.391997306485e+00 1.260233369432e+00 1.123223741290e+00 1.038935774959e+00 1.049302945587e+00 1.142252122908e+00 1.265010180118e+00 1.366860261389e+00 1.417389041162e+00 1.407059585587e+00 1.344844261823e+00 1.255943663874e+00 1.177065923830e+00 1.143425267972e+00 1.167746216670e+00 1.230895610106e+00 1.297378081347e+00 1.336139816309e+00 1.330691784832e+00 1.281548010095e+00 1.205935504060e+00 1.135033048778e+00 1.104153832205e+00 1.132774265987e+00 1.209751894586e+00 1.302941490194e+00 1.379741272569e+00 1.418938107052e+00 1.413852323545e+00 1.371896530459e+00 1.312332620948e+00 1.260830493957e+00 1.239383242544e+00 1.254609744967e+00 1.294360192713e+00 1.336919681422e+00 1.363619086115e+00 1.366690527791e+00 1.351344922373e+00 1.333195028104e+00 1.330834959206e+00 1.354741117134e+00 1.399300066758e+00 1.444763399037e+00 1.466860614050e+00 1.446552203573e+00 1.376641491437e+00 1.266207731967e+00 1.143995470484e+00 1.057412029921e+00 1.053341037748e+00 1.138441392282e+00 1.270140203756e+00 1.392138493025e+00 1.460677620820e+00 1.450642982005e+00 1.356140108973e+00 1.192839754297e+00 1.005539213360e+00 8.792206067517e-01 9.082022011160e-01 1.085870463309e+00 1.315932599060e+00 1.514520318220e+00 1.630886435435e+00 1.638899230078e+00 1.533020224976e+00 1.329433918994e+00 1.074120206759e+00 8.653097615204e-01 8.516576185345e-01 1.058434027374e+00 1.346874729079e+00 1.602752871549e+00 1.764305221618e+00 1.800195858914e+00 1.700689578358e+00 1.476045439590e+00 1.159699100712e+00 8.256501264109e-01 6.469580006005e-01 7.987546942559e-01 1.115378592637e+00 1.413332875634e+00 1.614056188856e+00 1.682292867058e+00 1.606502516337e+00 1.394873042864e+00 1.076481821741e+00 7.150164712189e-01 4.896686499125e-01 6.611440384138e-01 1.008518904735e+00 1.322305200212e+00 1.531043799667e+00 1.603517387670e+00 1.530020715548e+00 1.319574447951e+00 1.001226869362e+00 6.384041970116e-01 4.274525386312e-01 6.402542151358e-01 9.979938246029e-01 1.307415464132e+00 1.506832992990e+00 1.568767796649e+00 1.485922304072e+00 1.269692507419e+00 9.528936843713e-01 6.098931534350e-01 4.626012533429e-01 7.039970092718e-01 1.051659900995e+00 1.343690430358e+00 1.523087428026e+00 1.564409786022e+00 1.462450856464e+00 1.231233978431e+00 9.078778493037e-01 5.796563176688e-01 4.932504043736e-01 7.629407602801e-01 1.103518907762e+00 1.377594048568e+00 1.533278654934e+00 1.547327890651e+00 1.415977040535e+00 1.153604447658e+00 7.947908939165e-01 4.222856406573e-01 3.816738023179e-01 7.374275429956e-01 1.101554826232e+00 1.374016042433e+00 1.515915362097e+00 1.509280756491e+00 1.353334417332e+00 1.064132661352e+00 6.764157281334e-01 2.831985231853e-01 4.044268418267e-01 8.344964806766e-01 1.223057849458e+00 1.508722670102e+00 1.660346977610e+00 1.663625187241e+00 1.520794262978e+00 1.251432591722e+00 8.963113771448e-01 5.448609924945e-01 4.617913290030e-01 7.445064221936e-01 1.077943172552e+00 1.335870501701e+00 1.475247969315e+00 1.480491678290e+00 1.355456532722e+00 1.122816519450e+00 8.292137681986e-01 5.720587257609e-01 5.387944008015e-01 7.409398541209e-01 9.774593797906e-01 1.143983858566e+00 1.200797158596e+00 1.136910090018e+00 9.629793927776e-01 7.147805018358e-01 4.830255646189e-01 4.753679759547e-01 7.090743822964e-01 9.754760090493e-01 1.174701158663e+00 1.263910508016e+00 1.224411410963e+00 1.055906153643e+00 7.765563020688e-01 4.336633454047e-01 2.607526582046e-01 5.729424836973e-01 9.482293437941e-01 1.255518984606e+00 1.448615375561e+00 1.500915341768e+00 1.401926442783e+00 1.157512510576e+00 7.902958492609e-01 3.469723386899e-01 2.487924766116e-01 7.212826619982e-01 1.168953326520e+00 1.520828501918e+00 1.737518862609e+00 1.794824961403e+00 1.685073187490e+00 1.418213844290e+00 1.023071605859e+00 5.582177228087e-01 2.974943064752e-01 6.827555145898e-01 1.141409992066e+00 1.509467373861e+00 1.737042152584e+00 1.798047068160e+00 1.685618740482e+00 1.412293189937e+00 1.011540401620e+00 5.544707124908e-01 3.567208997083e-01 7.423500347552e-01 1.186150895939e+00 1.532620361863e+00 1.730379588378e+00 1.753994238243e+00 1.598659220000e+00 1.280266459410e+00 8.383331628492e-01 3.802309446207e-01 4.726413387181e-01 9.750037728721e-01 1.441334387147e+00 1.784795791421e+00 1.961823390816e+00 1.950113675112e+00 1.748185800993e+00 1.376767916555e+00 8.846343985310e-01 4.207888593491e-01 5.960073535964e-01 1.137774592784e+00 1.634719344401e+00 1.995461594907e+00 2.173684138710e+00 2.146332618394e+00 1.912671386574e+00 1.495221398837e+00 9.449508441218e-01 4.171034289826e-01 6.341619615519e-01 1.244148349834e+00 1.796793296136e+00 2.200687917532e+00 2.407371455178e+00 2.392021187939e+00 2.152893719779e+00 1.711887152448e+00 1.116852861387e+00 4.819598593110e-01 5.453713547801e-01 1.208330549179e+00 1.824311100089e+00 2.288848133291e+00 2.549678385385e+00 2.578982983274e+00 2.372617048693e+00 1.950470065387e+00 1.357289982583e+00 6.792523393793e-01 4.090063746985e-01 1.032006747381e+00 1.679133614437e+00 2.186159696053e+00 2.493625839615e+00 2.569995375726e+00 2.408417768060e+00 2.027082385423e+00 1.471109749716e+00 8.318175676954e-01 4.900685793431e-01 9.873603701423e-01 1.618382829832e+00 2.134967095732e+00 2.463518475459e+00 2.567311441848e+00 2.436117037572e+00 2.085453977457e+00 1.558296625949e+00 9.419619408752e-01 5.430045325773e-01 9.287753289141e-01 1.538982798326e+00 2.059700771320e+00 2.404439703914e+00 2.532108856315e+00 2.429205123435e+00 2.107598215377e+00 1.604594521595e+00 9.919116581273e-01 4.923638204816e-01 7.752446550833e-01 1.378362745346e+00 1.906312869937e+00 2.268417216355e+00 2.422911378727e+00 2.354740740305e+00 2.073337576819e+00 1.612700493351e+00 1.038544834297e+00 5.321469785013e-01 6.974690498324e-01 1.259237680358e+00 1.774463628753e+00 2.140276969023e+00 2.312499549213e+00 2.274141221693e+00 2.031954217979e+00 1.615923071544e+00 1.083575108160e+00 5.708973657934e-01 5.833264666405e-01 1.077638855605e+00 1.560096130930e+00 1.909275868584e+00 2.079029601301e+00 2.051330270968e+00 1.831036754647e+00 1.444828946730e+00 9.443184453194e-01 4.565058167578e-01 5.270460537496e-01 1.025403512873e+00 1.488994622936e+00 1.822682240066e+00 1.986823466178e+00 1.965675444495e+00 1.764811390701e+00 1.411824254580e+00 9.638605065217e-01 5.691809623712e-01 6.356972728792e-01 1.067447044357e+00 1.503460509340e+00 1.833517839452e+00 2.013377727563e+00 2.025244138052e+00 1.872248106473e+00 1.577912182024e+00 1.189417047583e+00 7.994556202707e-01 6.272572893009e-01 8.392689895319e-01 1.182462332209e+00 1.475455586832e+00 1.653792699184e+00 1.694464400102e+00 1.598337174802e+00 1.386862216124e+00 1.104345893099e+00 8.311119032193e-01 7.039753584679e-01 8.064741109378e-01 1.016891343122e+00 1.202455048485e+00 1.300447574396e+00 1.288106580513e+00 1.167805778464e+00 9.650670481475e-01 7.379856817188e-01 6.040533567297e-01 6.824432424121e-01 8.965604702871e-01 1.112609242967e+00 1.259804882513e+00 1.305619922097e+00 1.239838171452e+00 1.070763563945e+00 8.278260610005e-01 5.805386894835e-01 4.941177422254e-01 6.725283226526e-01 9.444782215404e-01 1.185356219943e+00 1.343154077243e+00 1.393953803429e+00 1.331236529323e+00 1.164166655974e+00 9.196830907512e-01 6.554885714998e-01 5.069588534851e-01 6.233846053387e-01 8.806723806140e-01 1.134090202644e+00
 5.185479956055e-01 5.367040063182e-01 5.528817834801e-01 5.632141914255e-01 5.697375384199e-01 5.742517689795e-01 5.757702414732e-01 5.596374183353e-01 5.274373936673e-01 4.965684097781e-01 4.654574256781e-01 4.476061837420e-01 4.529591692451e-01 4.806495426134e-01 5.195361846700e-01 5.557047404566e-01 5.783787566468e-01 5.820465862246e-01 5.668558713671e-01 5.383091748859e-01 5.064066686060e-01 4.831440918955e-01 4.775076036884e-01 4.902166611727e-01 5.136793530367e-01 5.373128424076e-01 5.527163822813e-01 5.557488485410e-01 5.465007203771e-01 5.283078794643e-01 5.061852183387e-01 4.849686053657e-01 4.677118684065e-01 4.550200409128e-01 4.458511355042e-01 4.391072026855e-01 4.348538614202e-01 4.343505620631e-01 4.389044935399e-01 4.483685840777e-01 4.604177082383e-01 4.712277069571e-01 4.768874446706e-01 4.748411458401e-01 4.647186550103e-01 4.485178977122e-01 4.300960644868e-01 4.137779588097e-01 4.032832133222e-01 4.033095932624e-01 4.060212139643e-01 4.089825803392e-01 4.055467308875e-01 3.951813652591e-01 3.814174462163e-01 3.693393950057e-01 3.627854575084e-01 3.620786291162e-01 3.640759432172e-01 3.645756593200e-01 3.609210902880e-01 3.533312722438e-01 3.444731417318e-01 3.375552403086e-01 3.337808201434e-01 3.308994632442e-01 3.242036318836e-01 3.091030947172e-01 2.837578200917e-01 2.511177291355e-01 2.204231805847e-01 2.060726629378e-01 2.172996340757e-01 2.466599817759e-01 2.779723635480e-01 2.982907022036e-01 3.009611106147e-01 2.858052469084e-01 2.598950223864e-01 2.384874435176e-01 2.404160912022e-01 2.715695846330e-01 3.184972594274e-01 3.634088608534e-01 3.941886365417e-01 4.059030716641e-01 4.008272502964e-01 3.882247936261e-01 3.821123707150e-01 3.941553328192e-01 4.302365423397e-01 4.859860710370e-01 5.402687556724e-01 5.830546037078e-01 6.053893953046e-01 6.041732101503e-01 5.828852616350e-01 5.480745569426e-01 5.118394009074e-01 4.976373392815e-01 5.203096830383e-01 5.718886890596e-01 6.303340863009e-01 6.736817632384e-01 6.878139755082e-01 6.682314706945e-01 6.204432163499e-01 5.600185464648e-01 5.107229718033e-01 4.948919511366e-01 5.156203695937e-01 5.529076422360e-01 5.807482660180e-01 5.808286649449e-01 5.459204362837e-01 4.801918976712e-01 4.006937268181e-01 3.404445120363e-01 3.377707514788e-01 3.925129090295e-01 4.656385995591e-01 5.235839120301e-01 5.489617393170e-01 5.367943768030e-01 4.922940284395e-01 4.305421135141e-01 3.762173963570e-01 3.560224451023e-01 3.763576181443e-01 4.151792868065e-01 4.452598659820e-01 4.496172909480e-01 4.225156072027e-01 3.677418431371e-01 2.979535961742e-01 2.355513134621e-01 2.086102470472e-01 2.227959953616e-01 2.506587833198e-01 2.715935727626e-01 2.658603327207e-01 2.405694876088e-01 2.082277330792e-01 1.859117819506e-01 1.933934260609e-01 2.306562401083e-01 2.760219905001e-01 3.096899956145e-01 3.225775467004e-01 3.125671864668e-01 2.847606454668e-01 2.522694222667e-01 2.344833194140e-01 2.446599186595e-01 2.748926601325e-01 3.058761017691e-01 3.231113155830e-01 3.216651648320e-01 3.069157550678e-01 2.946496595571e-01 3.048807692041e-01 3.445853978072e-01 4.003444591373e-01 4.518629310647e-01 4.832574907007e-01 4.863870357925e-01 4.621732806735e-01 4.222862945059e-01 3.900330780091e-01 3.921168831970e-01 4.351026596627e-01 4.978845967273e-01 5.528428239293e-01 5.804792644425e-01 5.724903481252e-01 5.329950221677e-01 4.811849452671e-01 4.524633943636e-01 4.808930922444e-01 5.636276255042e-01 6.664438553772e-01 7.557165790202e-01 8.096080023648e-01 8.180615170050e-01 7.822831491641e-01 7.145960567028e-01 6.501589887442e-01 6.223666427314e-01 6.466466638422e-01 7.105493697311e-01 7.741647413792e-01 8.169353940836e-01 8.113265299161e-01 7.615987203948e-01 6.880754912310e-01 6.263218420595e-01 6.139016072698e-01 6.585182737038e-01 7.287834428844e-01 7.841937249883e-01 7.969650584446e-01 7.563945256647e-01 6.700434342419e-01 5.680148963708e-01 5.080677565707e-01 5.448865134700e-01 6.595768648260e-01 7.887028008335e-01 8.840705592789e-01 9.194096106907e-01 8.855970415010e-01 7.892584747927e-01 6.549249170332e-01 5.320299785787e-01 4.927471024956e-01 5.627644377023e-01 6.792386257172e-01 7.762154738769e-01 8.187016642596e-01 7.949635569579e-01 7.119466246777e-01 5.967321539725e-01 5.024762578329e-01 4.950481189265e-01 5.790032810712e-01 6.900478788418e-01 7.719056419986e-01 7.953671707697e-01 7.522640280755e-01 6.534273792734e-01 5.330610989777e-01 4.579881416473e-01 5.021470365185e-01 6.384100930245e-01 7.738840288865e-01 8.562767737972e-01 8.647022653583e-01 7.978047866724e-01 6.748342830697e-01 5.453786326927e-01 4.995700513444e-01 5.925818898823e-01 7.574610367310e-01 9.123261572218e-01 1.011528783193e+00 1.034933629978e+00 9.817950548704e-01 8.708150089400e-01 7.439435019755e-01 6.671924501748e-01 6.939398078864e-01 8.008529359041e-01 9.190411491676e-01 9.956333121562e-01 1.004453427784e+00 9.419870698178e-01 8.265353379651e-01 7.017634891383e-01 6.359417315946e-01 6.767677899487e-01 7.893250917969e-01 9.023513882775e-01 9.656155357275e-01 9.552158937832e-01 8.692449726048e-01 7.281546607642e-01 5.833620205818e-01 5.258992367234e-01 6.107795947948e-01 7.681218580043e-01 9.116423511194e-01 9.935174138484e-01 9.928201349424e-01 9.079095417679e-01 7.642937637825e-01 6.220737410739e-01 5.140299116541e-01 5.125676028348e-01 6.066539737810e-01 7.237328800415e-01 8.101784827398e-01 8.368733409457e-01 8.035540441672e-01 6.919324540779e-01 5.334390595282e-01 3.997383613996e-01 4.087062737793e-01 5.515197076725e-01 7.110700505577e-01 8.214065667216e-01 8.548603574011e-01 8.052513572165e-01 6.851642403700e-01 5.311520470835e-01 4.216683565716e-01 4.539478835175e-01 5.919313049310e-01 7.322307370198e-01 8.169945988379e-01 8.212991772446e-01 7.407496485623e-01 5.899396817833e-01 4.123124823391e-01 3.236535134222e-01 4.370489430106e-01 6.294111327228e-01 7.938785016891e-01 8.874152854786e-01 8.921606371821e-01 8.070482769020e-01 6.476776374418e-01 4.537167966261e-01 3.262219809830e-01 4.040366857255e-01 5.878930673901e-01 7.519096058290e-01 8.480020412643e-01 8.585510957889e-01 7.846066590978e-01 6.461191982001e-01 4.909542457777e-01 4.152654978224e-01 4.942670708874e-01 6.485404166528e-01 7.841662695589e-01 8.561276154635e-01 8.478452047347e-01 7.633064770371e-01 6.291714715786e-01 5.068149547326e-01 4.929098091767e-01 6.099717373200e-01 7.698730415552e-01 8.984927290344e-01 9.581018274799e-01 9.345093314505e-01 8.329203282154e-01 6.806854743190e-01 5.397901785947e-01 5.118136018995e-01 6.281563685456e-01 7.966354143254e-01 9.370345840122e-01 1.009423444716e+00 9.990624208129e-01 9.110427301788e-01 7.718396558331e-01 6.371316311474e-01 5.917691411659e-01 6.757407310309e-01 8.245001595068e-01 9.601987198306e-01 1.038087595076e+00 1.039450194110e+00 9.652525601011e-01 8.351317553035e-01 6.904508448926e-01 5.969262662039e-01 6.104734613887e-01 7.094799918035e-01 8.276496269698e-01 9.003085012540e-01 9.228084905293e-01 8.919262856182e-01 8.091934516185e-01 6.860522043611e-01 5.451126572142e-01 4.254865738790e-01 3.817105284849e-01 4.169701803953e-01 4.903588350026e-01 5.475503541554e-01 5.506823123396e-01 4.926510768440e-01 3.844857635061e-01 2.617407695945e-01 2.221178641958e-01 3.267607971561e-01 4.692902877531e-01 5.842688863636e-01 6.458305721998e-01 6.442878974826e-01 5.828338631551e-01 4.797392856583e-01 3.774529182547e-01 3.508442883154e-01 4.323583709839e-01 5.570023790727e-01 6.645156911613e-01 7.249827183227e-01 7.270923100529e-01 6.738574199871e-01 5.830814143080e-01 4.909036327518e-01 4.499990375644e-01 4.896643075028e-01 5.757873897837e-01 6.564679354746e-01 6.989058975478e-01 6.896069791831e-01 6.308548988677e-01 5.408723322491e-01 4.572582848503e-01 4.318254434145e-01 4.839268915910e-01 5.730079141859e-01 6.510122897373e-01 6.903785256636e-01 6.822640136191e-01 6.341360468583e-01 5.703790606912e-01 5.305668777204e-01 5.489700877065e-01 6.198226969143e-01 7.051627409097e-01 7.690222820238e-01 7.904557962445e-01 7.642292240227e-01 7.010158610524e-01 6.288905833103e-01 5.901912691259e-01 6.167308299722e-01 6.965260156091e-01 7.881509973602e-01 8.547286792315e-01 8.752893439833e-01 8.450795501217e-01 7.758268151655e-01 6.971184022358e-01 6.529634344146e-01 6.768689093062e-01 7.577617223125e-01 8.527615608439e-01 9.224058998292e-01 9.436997813684e-01 9.109526191966e-01 8.361612384473e-01 7.505760086321e-01 7.015900398879e-01 7.265500809660e-01 8.148692853207e-01 9.203048974773e-01 9.993471232555e-01 1.025533571080e+00 9.899936931939e-01 9.012239571087e-01 7.869230480753e-01 6.956740603724e-01 6.810037678429e-01 7.515071499623e-01 8.596308646811e-01 9.492849472320e-01 9.987683498617e-01 1.009711077893e+00 9.777528800369e-01 9.078818697093e-01 8.157034944974e-01 7.283978574592e-01 6.808183017716e-01 6.964906195980e-01 7.645749632979e-01 8.372582205345e-01 8.971541982802e-01 8.980640996258e-01 8.395981305275e-01 7.377091767557e-01 6.298153100765e-01 5.751166637410e-01 6.168783104412e-01 7.281229549983e-01 8.491751340626e-01 9.372888513167e-01 9.720934036505e-01 9.519336434677e-01 8.926049088891e-01 8.268581869283e-01 7.967935330202e-01 8.289366481928e-01 9.103203966006e-01 1.002149921959e+00 1.068111868067e+00 1.086929164332e+00 1.054528741919e+00 9.841927345918e-01 9.058234920028e-01 8.591808964338e-01 8.721215483088e-01 9.365786616577e-01 1.016428992080e+00 1.074897475689e+00 1.089631100072e+00 1.056009873878e+00 9.873871019331e-01 9.138177325183e-01 8.740245861364e-01 8.926902935971e-01 9.584920511929e-01 1.034176897572e+00 1.082785564628e+00 1.081506281693e+00 1.025076766622e+00 9.270750477365e-01 8.217002680348e-01 7.601610353649e-01 7.820046301562e-01 8.740241582173e-01 9.854006635368e-01 1.070151659447e+00 1.101782403376e+00 1.072897926919e+00 9.938481607545e-01 8.925092873537e-01 8.116012396928e-01 7.919928560850e-01 8.396761269865e-01 9.195806190960e-01 9.882367718633e-01 1.016882533092e+00 9.956166146173e-01 9.323052453364e-01 8.509896019416e-01 7.870039736855e-01 7.708636303063e-01 8.040844597635e-01 8.574487122287e-01 8.954893080164e-01 8.947867648682e-01 8.489223710056e-01 7.692096128174e-01 6.847683311575e-01 6.369947968723e-01 6.538567201816e-01 7.204818925843e-01 7.953465887267e-01 8.433083439653e-01 8.468700650338e-01 8.065438832058e-01 7.404008996121e-01 6.822327742146e-01 6.720874136955e-01 7.275253507963e-01 8.271610297208e-01 9.304853266829e-01 1.005874491738e+00 1.033415799760e+00 1.006934957978e+00 9.336092784700e-01 8.296681677739e-01 7.265043783357e-01 6.885565161490e-01 7.531675814332e-01 8.857340481921e-01 1.022747917673e+00 1.117601844711e+00 1.146183675022e+00 1.103967596447e+00 1.005141670542e+00 8.838143379641e-01 7.927407143093e-01 7.817388786354e-01 8.513926696222e-01 9.520975060163e-01 1.031683469583e+00 1.058610745208e+00 1.022472120563e+00 9.317061200613e-01 8.132144446435e-01 7.120877044828e-01 6.782930337879e-01 7.252588642359e-01 8.141924293677e-01 8.963998628298e-01 9.416644256235e-01 9.396719451969e-01 8.961343557182e-01 8.292584665927e-01 7.649308407157e-01 7.271594062273e-01 7.245047002189e-01 7.453623116456e-01 7.697350716394e-01 7.835000192441e-01 7.838817542515e-01 7.776124460244e-01 7.748185664766e-01 7.811180684653e-01 7.928349393558e-01 7.991075448966e-01 7.913649618047e-01 7.860943775939e-01 7.533230054154e-01 7.233671139671e-01 7.092807476549e-01 7.157608593698e-01 7.388137988687e-01 7.441253296398e-01 7.263753059683e-01 6.858379356187e-01 6.339546001096e-01 5.928798087409e-01 5.877013444701e-01 6.273390278698e-01 6.945057762389e-01 7.596320971514e-01 7.967632187805e-01 7.893920200515e-01 7.317052390285e-01 6.296644657054e-01 5.043147816531e-01 4.007118578384e-01 3.851024762022e-01 4.661348728288e-01 5.775562925445e-01 6.666196939911e-01 7.082124631329e-01 6.950477426100e-01 6.342021594323e-01 5.477712125243e-01 4.743597860214e-01 4.571222499039e-01 5.017986091956e-01 5.676617710127e-01 6.117928715086e-01 6.095315207018e-01 5.538680546694e-01 4.548879806193e-01 3.466099506024e-01 3.021994922490e-01 3.718487114964e-01 4.908719232736e-01 5.917320799606e-01 6.417865882671e-01 6.291803858527e-01 5.598328079696e-01 4.657788958465e-01 4.095417118847e-01 4.532169260441e-01 5.919191769445e-01 7.390618344848e-01 8.471117615789e-01 8.910279918591e-01 8.615827528732e-01 7.653747206835e-01 6.288875542992e-01 5.095770611095e-01 4.933008366227e-01 5.979058192490e-01 7.434734676538e-01 8.609727729374e-01 9.149502604360e-01 8.924106022809e-01 7.987031952306e-01 6.592324917772e-01 5.281163599502e-01 4.891702315998e-01 5.726265106671e-01 7.041597631853e-01 8.110912691350e-01 8.571479433041e-01 8.317872618672e-01 7.456678487212e-01 6.327461658915e-01 5.537068687330e-01 5.678291550979e-01 6.605981790160e-01 7.635956022974e-01 8.226737485955e-01 8.105297694354e-01 7.225169530719e-01 5.778074887708e-01 4.347397114531e-01 4.123678777690e-01 5.491868836502e-01 7.303498045622e-01 8.724339830077e-01 9.360868969455e-01 9.068906341125e-01 7.878542473056e-01 6.242800647847e-01 4.881422419580e-01 4.869543976019e-01 6.368297851011e-01 8.271868952226e-01 9.672832437814e-01 1.024248866668e+00 9.827386862736e-01 8.477591633540e-01 6.496248498520e-01 4.705504145076e-01 4.757664378964e-01 6.749635431959e-01 9.071352245348e-01 1.082703409314e+00 1.161031674089e+00 1.126472350970e+00 9.854040596753e-01 7.724370112850e-01 5.772441233600e-01 5.717683638261e-01 7.822057530077e-01 1.042964661563e+00 1.248903577954e+00 1.350306357685e+00 1.325899975231e+00 1.177067983965e+00 9.299375660482e-01 6.515377049187e-01 5.111401278738e-01 6.712753840643e-01 9.545287482604e-01 1.199825304265e+00 1.342285229052e+00 1.355787068482e+00 1.239539637625e+00 1.018068961553e+00 7.522393170954e-01 5.791710936861e-01 6.651611781298e-01 9.092298493292e-01 1.140183783656e+00 1.278635144979e+00 1.292731897201e+00 1.180425850644e+00 9.828544435738e-01 7.626800881338e-01 6.446222992596e-01 7.212229263391e-01 9.275758927719e-01 1.128476733185e+00 1.247940205758e+00 1.255682202440e+00 1.148300947870e+00 9.489434569629e-01 7.191305801189e-01 5.917668700322e-01 6.950244099900e-01 9.278488663637e-01 1.146717653531e+00 1.280689199784e+00 1.300128995975e+00 1.202661629866e+00 1.012637429635e+00 7.913937996005e-01 6.608285585814e-01 7.383397179224e-01 9.482928967936e-01 1.153266457788e+00 1.277088126401e+00 1.286585559590e+00 1.177093276472e+00 9.707210040236e-01 7.267220000004e-01 5.766032232397e-01 6.650489676084e-01 8.948002600876e-01 1.110547921684e+00 1.237139048495e+00 1.243529205955e+00 1.126176921439e+00 9.075104111073e-01 6.482017767466e-01 4.983129265438e-01 6.247260563545e-01 8.833616346003e-01 1.111057899653e+00 1.239448610384e+00 1.240557453504e+00 1.114664364842e+00 9.073930271913e-01 6.680712952293e-01 5.132785668339e-01 5.948243456889e-01 8.334149627926e-01 1.086518736030e+00 1.275052984769e+00 1.340362536646e+00 1.275695159458e+00 1.092810065243e+00 8.331066423885e-01 5.945801058063e-01 5.711645582450e-01 7.901414668782e-01 1.055774369722e+00 1.257218304550e+00 1.349245856137e+00 1.318221878436e+00 1.175309725581e+00 9.589812751629e-01 7.482564937274e-01 6.724986951186e-01 7.889674845086e-01 9.817006759530e-01 1.136131768736e+00 1.195701035665e+00 1.140583808059e+00 9.780891772231e-01 7.452968882585e-01 5.352798212434e-01 5.285978302367e-01 7.362602929953e-01 9.776996576334e-01 1.153370984280e+00 1.221171645533e+00 1.167375566344e+00 1.001307079588e+00 7.592723970290e-01 5.310509394091e-01 5.077263708948e-01 7.208303693622e-01 9.761676783869e-01 1.168325379627e+00 1.254040446101e+00 1.218571551014e+00 1.069540830287e+00 8.407293992976e-01 6.421231846894e-01 5.794068689556e-01 6.603415605929e-01 8.743958021769e-01 1.068375429776e+00 1.169476966688e+00 1.157812216866e+00 1.036713762928e+00 8.319842716034e-01 6.023329338497e-01 4.750823341186e-01 5.714931213318e-01 7.745862151704e-01 9.502232649766e-01 1.040883505664e+00 1.025162501852e+00 9.035401208087e-01 6.957818345756e-01 4.482932594526e-01 2.950185642762e-01 4.252970920193e-01 6.513090286168e-01 8.319910478532e-01 9.241538291649e-01 9.135306044897e-01 8.047841303500e-01 6.224945854091e-01 4.252140405881e-01 3.544199195671e-01 4.945760935026e-01 6.896668420305e-01 8.385439998606e-01 9.026647195178e-01 8.693526746003e-01 7.448429633446e-01 5.564541672745e-01 3.737119017499e-01 3.580504587592e-01 5.317257806413e-01 7.290337241483e-01 8.706545691270e-01 9.256884932059e-01 8.853270564748e-01 7.592273546063e-01 5.795234297718e-01 4.217405910733e-01 4.209309046944e-01 5.758672241800e-01 7.505575263855e-01 8.699779006896e-01 9.031053959691e-01 8.425360573426e-01 7.019222339749e-01 5.249157831590e-01 4.180262535141e-01 5.042137454030e-01 7.013709307015e-01 8.870898510716e-01 1.002481143950e+00 1.020565531123e+00 9.345433711833e-01 7.568393787985e-01 5.274571786240e-01 3.631065481589e-01 4.627452635381e-01 7.101130901930e-01 9.414487448594e-01 1.095012823192e+00 1.143481469868e+00 1.079098970921e+00 9.126420017934e-01 6.783960385135e-01 4.620322301990e-01 4.537189388010e-01 6.680807934503e-01 9.139361320042e-01 1.099101629647e+00 1.186153934732e+00 1.161895670805e+00 1.032140232924e+00 8.229209671662e-01 5.917094831396e-01 4.649097956833e-01 5.713136441193e-01 7.932826943643e-01 9.979999511164e-01 1.143585618848e+00 1.210542183814e+00 1.191581806913e+00 1.092800933996e+00 9.345486315893e-01 7.483955849492e-01 5.895374853440e-01 5.697727250411e-01 6.883333465937e-01 8.436944062191e-01 9.591717999415e-01 9.987358630882e-01 9.530194165276e-01 8.350373479914e-01 6.841878955616e-01 5.770457992527e-01 5.994964851468e-01 7.335116732686e-01 8.873929686921e-01 9.964999770681e-01 1.030354927594e+00 9.830343242076e-01 8.715022226687e-01 7.401931090424e-01 6.647067000165e-01 7.085945206711e-01 8.425028375756e-01 9.869890668891e-01 1.083809926048e+00 1.103786135461e+00 1.041687576288e+00 9.161358043612e-01 7.756119118293e-01 7.025709153050e-01 7.620569690167e-01 9.164237740408e-01 1.080537671078e+00 1.194275917661e+00 1.227495860115e+00 1.174309915273e+00 1.052418270148e+00 9.074684959979e-01 8.156435578005e-01 8.460478178836e-01 9.819545400285e-01 1.144848203765e+00 1.270274606733e+00 1.327511997158e+00 1.327729116432e+00 1.283719686949e+00 1.212593684701e+00 1.140061445728e+00 1.085661199462e+00 1.069664229061e+00 1.091327158866e+00 1.124446321120e+00 1.145871014400e+00 1.139845444678e+00 1.103334722675e+00 1.047065668571e+00 9.926847499551e-01 9.638840034773e-01 9.717584121332e-01 1.005799432244e+00 1.041418643300e+00 1.055179913276e+00 1.035254487054e+00 9.857076195939e-01 9.273097704250e-01 8.921708524813e-01 9.063171282904e-01 9.678130295727e-01 1.047254299221e+00 1.108902748834e+00 1.127061296907e+00 1.092447354059e+00 1.015235187780e+00 9.276090271457e-01 8.800685883492e-01 9.138121767541e-01 1.020672074572e+00 1.151388753212e+00 1.254735023219e+00 1.295919087354e+00 1.259241059855e+00 1.148939472666e+00 9.924904743712e-01 8.475122586174e-01 7.964506492360e-01 8.796407005377e-01 1.040515240622e+00 1.197108111005e+00 1.294941770529e+00 1.308310197670e+00 1.231180437143e+00 1.106594982437e+00 9.733261111575e-01 8.717320338698e-01 8.447424218442e-01 8.929278796662e-01 9.841055290283e-01 1.067699843429e+00 1.106921983403e+00 1.084900519773e+00 1.004469694670e+00 8.892927233656e-01 7.861167283094e-01 7.542902106072e-01 8.184302125993e-01 9.387707862604e-01 1.055911406886e+00 1.127811091990e+00 1.134513240739e+00 1.076320775859e+00 9.740977504699e-01 8.707954019182e-01 8.238486317997e-01 8.671308749745e-01 9.741153349833e-01 1.086865951517e+00 1.157505210960e+00 1.159086059272e+00 1.085019371963e+00 9.494527110336e-01 7.920612820601e-01 6.853791591513e-01 7.046803733724e-01 8.355360161456e-01 9.947868946032e-01 1.116477240376e+00 1.165115938546e+00 1.127752604671e+00 1.010528722477e+00 8.401362767853e-01 6.723922437063e-01 5.990231449313e-01 6.754971900468e-01 8.336158696676e-01 9.838554801390e-01 1.076117389678e+00 1.089490777432e+00 1.023675234752e+00 8.973485108357e-01 7.513130812324e-01 6.520234748642e-01 6.618950517427e-01 7.653915805771e-01 8.903479488554e-01 9.800056848724e-01 1.005485674593e+00 9.588263576669e-01 8.490644426651e-01 7.020098655036e-01 5.640696893482e-01 4.999070883383e-01 5.389622100708e-01 6.286463813367e-01 7.046521311957e-01 7.327635867075e-01 7.034486653965e-01 6.261646264568e-01 5.295380651450e-01 4.629450137614e-01 4.730917892064e-01 5.479529425938e-01 6.336447873654e-01 6.883088878244e-01 6.919022540298e-01 6.426231863891e-01 5.568360024226e-01 4.736594647887e-01 4.519999445544e-01 5.179678394008e-01 6.282203685116e-01 7.286278434580e-01 7.860928763409e-01 7.861420998819e-01 7.300308701989e-01 6.356536805729e-01 5.465305558039e-01 5.396586753352e-01 6.034300621318e-01 7.084206457589e-01 8.158777056397e-01 8.916696264728e-01 9.178420827017e-01 8.841722146720e-01 7.724910340466e-01 6.129472900166e-01 4.667235002314e-01 4.467349019748e-01 5.787612399628e-01 7.534275194009e-01 8.917041727695e-01 9.563344990422e-01 9.324762022110e-01 8.223155526656e-01 6.460621922070e-01 4.539200892649e-01 3.673217193397e-01 4.847894799609e-01 6.792603557565e-01 8.445400118721e-01 9.376241261761e-01 9.418581055091e-01 8.584379424847e-01 7.069854321017e-01 5.347411748237e-01 4.403722355468e-01 5.157943361087e-01 6.847624134096e-01 8.417989584506e-01 9.346544812705e-01 9.407976759158e-01 8.562772637006e-01 6.937295133547e-01 4.870936505775e-01 3.241752246951e-01 3.712920759697e-01 5.606272674625e-01 7.409389166711e-01 8.552950962826e-01 8.814081171483e-01 8.147160197349e-01 6.662892667595e-01 4.667226202119e-01 3.007720838216e-01 3.589383736164e-01 5.653991814704e-01 7.599393503092e-01 9.091231917632e-01 9.608759783525e-01 9.099974560794e-01 7.563742616799e-01 5.262904250317e-01 2.911810938000e-01 3.028546692228e-01 5.497983004457e-01 7.908204118097e-01 9.567725268215e-01 1.019377563694e+00 9.689083639840e-01 8.129976550375e-01 5.811819320594e-01 3.576269277258e-01 3.791674521683e-01 6.311939196106e-01 8.923639521848e-01 1.083498296088e+00 1.171196316777e+00 1.142713416760e+00 1.003494011772e+00 7.801532908087e-01 5.368925334506e-01 4.345723844919e-01 5.958659612365e-01 8.443010323462e-01 1.049942024913e+00 1.161595067132e+00 1.158854182942e+00 1.042027835328e+00 8.324439088130e-01 5.835858172196e-01 4.334616820771e-01 5.537227128607e-01 8.060447554081e-01 1.035803704776e+00 1.182721174129e+00 1.222641304860e+00 1.153126634291e+00 9.921587734942e-01 7.925422550361e-01 6.587773662888e-01 6.597632878093e-01 7.886254109819e-01 9.527124917168e-01 1.074220011076e+00 1.111504636841e+00 1.060644203926e+00 9.450538606633e-01 8.186209768953e-01 7.616853559960e-01 8.244986055356e-01 9.644076256554e-01 1.102349446570e+00 1.182791107692e+00 1.179898099106e+00 1.094200159517e+00 9.542000531440e-01 8.232969187824e-01 7.913421438883e-01 8.956706191142e-01 1.070698822466e+00 1.231800000901e+00 1.324439146920e+00 1.322866359505e+00 1.225660581742e+00 1.056789916884e+00 8.734594729407e-01 7.740724048685e-01 8.385018746728e-01 1.017806589678e+00 1.207855787482e+00 1.339059335488e+00 1.377416710133e+00 1.314935243195e+00 1.167352208978e+00 9.777809668243e-01 8.256230458072e-01 8.076719217853e-01 9.348155023970e-01 1.115664740155e+00 1.265613947354e+00 1.338567065714e+00 1.317421833173e+00 1.211486288013e+00 1.065062758074e+00 9.290689084672e-01 8.579606283554e-01 8.846027789284e-01 9.766315520203e-01 1.077306654875e+00 1.142856743024e+00 1.142336702149e+00 1.056932955942e+00 9.140327406158e-01 7.721640651111e-01 7.216324687342e-01 8.091368668162e-01 9.725500380648e-01 1.126004022338e+00 1.216101844686e+00 1.219479573215e+00 1.137417481647e+00 9.964646057983e-01 8.543773677089e-01 7.968514958714e-01 8.740163694217e-01 1.035381307181e+00 1.196960198753e+00 1.301059378329e+00 1.319135906248e+00 1.246472639985e+00 1.101672217502e+00 9.313375223965e-01 8.159560389276e-01 8.355248635753e-01 9.761868577743e-01 1.150086753804e+00 1.284132872663e+00 1.337923429218e+00 1.296242525341e+00 1.165242732743e+00 9.735206958543e-01 7.805345792374e-01 6.848677725713e-01 7.548787629512e-01 9.243548699816e-01 1.091716550153e+00 1.197134106826e+00 1.213622833740e+00 1.136079595447e+00 9.776994178484e-01 7.715482660034e-01 5.939258011671e-01 5.469415735554e-01 6.242047571606e-01 7.630796945142e-01 8.858251173518e-01 9.474297585719e-01 9.234264572297e-01 8.201188468318e-01 6.650987226954e-01 5.164265479080e-01 4.703166914074e-01 5.648768285208e-01 7.126618845280e-01 8.342367389741e-01 8.921140088883e-01 8.740903451904e-01 7.866506201537e-01 6.552248803247e-01 5.303375082688e-01 4.862263382680e-01 5.520013466755e-01 6.645734367601e-01 7.562231205131e-01 7.916828392317e-01 7.604501786291e-01 6.727976076347e-01 5.632034573818e-01 4.969783124944e-01 5.357757831407e-01 6.547628062377e-01 7.821403387172e-01 8.671890246255e-01 8.841740762135e-01 8.266539937219e-01 7.068876438680e-01 5.620607969430e-01 4.688502101920e-01 5.096038246098e-01 6.478435748798e-01 7.907392605412e-01 8.814802927716e-01 8.931689660928e-01 8.189288182390e-01 6.703708896109e-01 4.847934660713e-01 3.587991903396e-01 4.279725824261e-01 6.125292672274e-01 7.839149419546e-01 8.860045546801e-01 8.945792074066e-01 8.042236478715e-01 6.273580653036e-01 4.028457317717e-01 2.650742642396e-01 4.166851464567e-01 6.612489150849e-01 8.646535371768e-01 9.818531298716e-01 9.925686713085e-01 8.943408732049e-01 7.045981926383e-01 4.748539220912e-01 3.608987655325e-01 5.273948123576e-01 7.905852136005e-01 1.015422602361e+00 1.150129157309e+00 1.171868027683e+00 1.078699308837e+00 8.916748997152e-01 6.674647367688e-01 5.359533181591e-01 6.370357136755e-01 8.698875669269e-01 1.087482277258e+00 1.218311073156e+00 1.230212401680e+00 1.115385852164e+00 8.878337355691e-01 5.893628154627e-01 3.466711303281e-01 4.588114918959e-01 7.595919678926e-01 1.024912669506e+00 1.190070340743e+00 1.217392518172e+00 1.130954179462e+00 9.505482011284e-01 6.942443857608e-01 3.989738160479e-01 2.100565505050e-01 4.125319334141e-01 6.945072628931e-01 9.185559369728e-01 1.035985231167e+00 1.024557650444e+00 8.825898003000e-01 6.278245839592e-01 3.008293617313e-01 1.741740054037e-01 5.117768184853e-01 8.316861300575e-01 1.060823681761e+00 1.165950892780e+00 1.131636446207e+00 9.611001120158e-01 6.783239188029e-01 3.441608736020e-01 2.744773995818e-01 6.062848464954e-01 9.324855261798e-01 1.161337904922e+00 1.255229956674e+00 1.198226797528e+00 9.951372077761e-01 6.735451587126e-01 3.096303326078e-01 3.383867463146e-01 7.322383906294e-01 1.093720329345e+00 1.344994946061e+00 1.448585451580e+00 1.388742676169e+00 1.171890552208e+00 8.299348253870e-01 4.475537985407e-01 3.915053072990e-01 7.728558557497e-01 1.165385440600e+00 1.453462116170e+00 1.591646204736e+00 1.561621744143e+00 1.369759648368e+00 1.050385811997e+00 6.856090200708e-01 5.096626219559e-01 7.480105461045e-01 1.105203601904e+00 1.390253078181e+00 1.536920534407e+00 1.521324204287e+00 1.349828310464e+00 1.062683271058e+00 7.600647048018e-01 6.673331580848e-01 9.030319610052e-01 1.239335285586e+00 1.512819517691e+00 1.654236733702e+00 1.637015646384e+00 1.465843870409e+00 1.178283379976e+00 8.630655837727e-01 7.103459984492e-01 8.730540431672e-01 1.174488085823e+00 1.432658503158e+00 1.567393578092e+00 1.549001215222e+00 1.381961907340e+00 1.106215765819e+00 8.189464744047e-01 7.192359157653e-01 9.168479376922e-01 1.221086266543e+00 1.470759044297e+00 1.593608863167e+00 1.562845220520e+00 1.385111033019e+00 1.104199448365e+00 8.269825050912e-01 7.614809100409e-01 9.914645249946e-01 1.316380386056e+00 1.606839421428e+00 1.803980410515e+00 1.875506793242e+00 1.791383285734e+00 1.543356811454e+00 1.161972681657e+00 7.751769965908e-01 7.057403138796e-01 1.057307086149e+00 1.487271761077e+00 1.821183617939e+00 1.989971287654e+00 1.967486627304e+00 1.760350310663e+00 1.409870082653e+00 1.010653770750e+00 7.796883642964e-01 9.496833051290e-01 1.320253480573e+00 1.653780010478e+00 1.851017118461e+00 1.873657013033e+00 1.719313177374e+00 1.417500684339e+00 1.037797492027e+00 7.358151017431e-01 7.715512428704e-01 1.080488362235e+00 1.402918476601e+00 1.621040631821e+00 1.691939662947e+00 1.610366001282e+00 1.401735409111e+00 1.125857853586e+00 8.932982176378e-01 8.532251774466e-01 1.019214008066e+00 1.243212250973e+00 1.412371603746e+00 1.477929537975e+00 1.431723327984e+00 1.296465381506e+00 1.123932227796e+00 9.923864233527e-01 9.771464626581e-01 1.080363314956e+00 1.225118685547e+00 1.342932953912e+00 1.391384765380e+00 1.331741208335e+00 1.184527406867e+00 9.668455225800e-01 7.772014880209e-01 7.593875088489e-01 9.321440645639e-01 1.157914326718e+00 1.328487011214e+00 1.391554678876e+00 1.330848282432e+00 1.159726660132e+00 9.256341787334e-01 7.306092756237e-01 7.237860978759e-01 9.093086642830e-01 1.138324217455e+00 1.306548254464e+00 1.365728473238e+00 1.301285568069e+00 1.125696350917e+00 8.821674666195e-01 6.667581775409e-01 6.415148321816e-01 8.293405714846e-01 1.070017816972e+00 1.256331402218e+00 1.341649306661e+00 1.311431470681e+00 1.174682810584e+00 9.635070699095e-01 7.403833996733e-01 6.121079582307e-01 6.633446907465e-01 8.171740080404e-01 9.574715730046e-01 1.025323438207e+00 1.001668728152e+00 8.937588511952e-01 7.333949742183e-01 5.843808280988e-01 5.421056224604e-01 6.462204563070e-01 7.944683165967e-01 9.205430302071e-01 9.936883801414e-01 9.896016047168e-01 8.903610220834e-01 7.282345923658e-01 5.757991383428e-01 5.539370072247e-01 6.943620131565e-01 8.860456116282e-01 1.038946365175e+00 1.109310488039e+00 1.081801948889e+00 9.640252888156e-01 7.890206070344e-01 6.273481795922e-01 5.882985916913e-01 7.033580873003e-01 8.710397064212e-01 1.000928544568e+00 1.048244105838e+00 9.982268609617e-01 8.605869714200e-01 6.748632069963e-01 5.336349705325e-01 5.683509357274e-01 7.538488839527e-01 9.591875825043e-01 1.106052890536e+00 1.157388185231e+00 1.100526833684e+00 9.436384408476e-01 7.199096633686e-01 5.114354256236e-01 4.879494678162e-01 6.798279383584e-01 9.147819094018e-01 1.093714903710e+00 1.174620884677e+00 1.142173587034e+00 1.001901623840e+00 7.828212554338e-01 5.561365391089e-01 5.089627300366e-01 7.013028575183e-01 9.459939803825e-01 1.166222539450e+00 1.322773811088e+00 1.390803760060e+00 1.358233343154e+00 1.185243144798e+00 9.095587374234e-01 5.935862415995e-01 4.216020259856e-01 6.053863583836e-01 9.059594601178e-01 1.152900508469e+00 1.290017717146e+00 1.298134229764e+00 1.183305414208e+00 9.792546191341e-01 7.620549561077e-01 6.723274208327e-01 8.002636547428e-01 1.031846694548e+00 1.238606734756e+00 1.355776870621e+00 1.357892833757e+00 1.247593108525e+00 1.055708483954e+00 8.498406270480e-01 7.436638921064e-01 8.172789674640e-01 9.944482784491e-01 1.156918280689e+00 1.235634903126e+00 1.201852318419e+00 1.056477906184e+00 8.306534424075e-01 6.052763922791e-01 5.487991987647e-01 7.269517475602e-01 9.700725921001e-01 1.157067713561e+00 1.234354793862e+00 1.185127275480e+00 1.017642563901e+00 7.601305766761e-01 4.914856627574e-01 4.400736114026e-01 6.915840373748e-01 1.006667737152e+00 1.270541641381e+00 1.426218755449e+00 1.439867193573e+00 1.314439070199e+00 1.072089770995e+00 7.716746720156e-01 5.662149180813e-01 6.826361850100e-01 9.983097893401e-01 1.308556327952e+00 1.526583130967e+00 1.613979702688e+00 1.559219107657e+00 1.375638389441e+00 1.107269881511e+00 8.515430998348e-01 7.840826164939e-01 9.783544920503e-01 1.274519818037e+00 1.533340595476e+00 1.686739641304e+00 1.705385435326e+00 1.587174875045e+00 1.356237819572e+00 1.070654306904e+00 8.463571972553e-01 8.435424846244e-01 1.056239392783e+00 1.320917008239e+00 1.526028295680e+00 1.620202252906e+00 1.587231005302e+00 1.438145480161e+00 1.212636306695e+00 9.888782177520e-01 8.875531389962e-01 9.807288011489e-01 1.185427266893e+00 1.383152051536e+00 1.504034030970e+00 1.518868626627e+00 1.428121358384e+00 1.256840690006e+00 1.069641515935e+00 9.644109025091e-01 1.008482227791e+00 1.168516704597e+00 1.355683940705e+00 1.501087781710e+00 1.567425943514e+00 1.542111338975e+00 1.433365522857e+00 1.270217062472e+00 1.104877466059e+00 1.008417529128e+00 1.032273025168e+00 1.154841191384e+00 1.307178442187e+00 1.430399842048e+00 1.491699267097e+00 1.481166307929e+00 1.408250854599e+00 1.299775153617e+00 1.196575323216e+00 1.141890694661e+00 1.156969105862e+00 1.224495475929e+00 1.304112938129e+00 1.358876672390e+00 1.367985040320e+00 1.329086841316e+00 1.257457849762e+00 1.183293031990e+00 1.143153876549e+00 1.161169376288e+00 1.231679876785e+00 1.324683050961e+00 1.406314328183e+00 1.452806445174e+00 1.454807477940e+00 1.417335795013e+00 1.357817545497e+00 1.301406902961e+00 1.271981679956e+00 1.280363539368e+00 1.318519284259e+00 1.366315677009e+00 1.403951117980e+00 1.420635180640e+00 1.417331455569e+00 1.404821573176e+00 1.397945678565e+00 1.407002865928e+00 1.430731574169e+00 1.455944878991e+00 1.464001609492e+00 1.439344362414e+00 1.376301991778e+00 1.283633506512e+00 1.186707381538e+00 1.123718502758e+00 1.127799848811e+00 1.200169251560e+00 1.306626321563e+00 1.401575376446e+00 1.447997195197e+00 1.424683123905e+00 1.328580423574e+00 1.178070006540e+00 1.019659531997e+00 9.310818716629e-01 9.804440924405e-01 1.148109253639e+00 1.352709522007e+00 1.522971929083e+00 1.614068171948e+00 1.603466355013e+00 1.488901065911e+00 1.290624738786e+00 1.060629592715e+00 9.004042543075e-01 9.304489559852e-01 1.140252321065e+00 1.407360801798e+00 1.635043852247e+00 1.768421833851e+00 1.779803144505e+00 1.662490786342e+00 1.430174936698e+00 1.121731898643e+00 8.224056188002e-01 7.072979373840e-01 8.843751435936e-01 1.185160931642e+00 1.457325978470e+00 1.630932042850e+00 1.674068661882e+00 1.577919355862e+00 1.353684217736e+00 1.035079139831e+00 6.975058241761e-01 5.385051176696e-01 7.386403032880e-01 1.069922947926e+00 1.359608280690e+00 1.542699941764e+00 1.590677877763e+00 1.496492981545e+00 1.272373668723e+00 9.526844030297e-01 6.161358689565e-01 4.875602188946e-01 7.312256085724e-01 1.073830124352e+00 1.360509641506e+00 1.534926637555e+00 1.572074880407e+00 1.467205043139e+00 1.234843741370e+00 9.130277390625e-01 5.913534939842e-01 5.127157863332e-01 7.796164749877e-01 1.118156850421e+00 1.392639883512e+00 1.551059105285e+00 1.570485232847e+00 1.448037626918e+00 1.200175308867e+00 8.674905185357e-01 5.480641376965e-01 5.081904145767e-01 7.994765987424e-01 1.135590122320e+00 1.396300174127e+00 1.534763479627e+00 1.530620629684e+00 1.382622638352e+00 1.107703858985e+00 7.441614336198e-01 3.908119604608e-01 4.217466049723e-01 7.844270412874e-01 1.135165359194e+00 1.388425649077e+00 1.508592952042e+00 1.480291190958e+00 1.305489830417e+00 1.003668582012e+00 6.171104108915e-01 2.895107592539e-01 5.025310585461e-01 9.195141697629e-01 1.287448488851e+00 1.548178248848e+00 1.672079295541e+00 1.647024905323e+00 1.477931698477e+00 1.187842499906e+00 8.241206375630e-01 5.019812907469e-01 5.202059961453e-01 8.390898705045e-01 1.168642505254e+00 1.410338656468e+00 1.527074845119e+00 1.506266365362e+00 1.354410790567e+00 1.097113709190e+00 7.860009206519e-01 5.351758519546e-01 5.530047463893e-01 7.909747207406e-01 1.037203941880e+00 1.200634893412e+00 1.246834863652e+00 1.167431160487e+00 9.747753112488e-01 7.055841442057e-01 4.537653102082e-01 4.540310463622e-01 7.101054186389e-01 9.877493962140e-01 1.190432320288e+00 1.278021625797e+00 1.233613285160e+00 1.058471243226e+00 7.723274883958e-01 4.248771096715e-01 2.645507333646e-01 5.864447084231e-01 9.609235920357e-01 1.263602082577e+00 1.449467270216e+00 1.492965856819e+00 1.384906923747e+00 1.132765764763e+00 7.617679714270e-01 3.302503678326e-01 3.069433805009e-01 7.691142712017e-01 1.207097830178e+00 1.547544421654e+00 1.751108554719e+00 1.794652524922e+00 1.672022838100e+00 1.395144063435e+00 9.960058096919e-01 5.438130834385e-01 3.545815863965e-01 7.419622857915e-01 1.187352993163e+00 1.540900543039e+00 1.752807551785e+00 1.798163036436e+00 1.671922465416e+00 1.389058508703e+00 9.872679571098e-01 5.523172043364e-01 4.264663464761e-01 8.059457383904e-01 1.231416517431e+00 1.558671891929e+00 1.736445154314e+00 1.740688530980e+00 1.568800384472e+00 1.239847534643e+00 8.003965039632e-01 3.959375812287e-01 5.635477569564e-01 1.050095209387e+00 1.496339327560e+00 1.816997056512e+00 1.969328059430e+00 1.932804530075e+00 1.708181132390e+00 1.318828086514e+00 8.184477717813e-01 3.929719841855e-01 6.607691343007e-01 1.206404085111e+00 1.690715715732e+00 2.032247587534e+00 2.187804665993e+00 2.136996048514e+00 1.881716802663e+00 1.447130694428e+00 8.879305008450e-01 3.873891046009e-01 6.829442606603e-01 1.291278262178e+00 1.828076658454e+00 2.210158125817e+00 2.392312909092e+00 2.352767618565e+00 2.092970388456e+00 1.638493258239e+00 1.043667765808e+00 4.609471038745e-01 6.446949642015e-01 1.288928190114e+00 1.876169667610e+00 2.307407532351e+00 2.532629070532e+00 2.527102494465e+00 2.290331280644e+00 1.846587729987e+00 1.248144733617e+00 6.152029745419e-01 5.607747013201e-01 1.181571237884e+00 1.796568608954e+00 2.265686897518e+00 2.531380276460e+00 2.565109376038e+00 2.363829296577e+00 1.950300719469e+00 1.376723790045e+00 7.595687222069e-01 5.852477044173e-01 1.132224278315e+00 1.745621641109e+00 2.232206453196e+00 2.523894027418e+00 2.587534503077e+00 2.416778897354e+00 2.031424217997e+00 1.480102440312e+00 8.657214831038e-01 5.754828290906e-01 1.039514133208e+00 1.645426747097e+00 2.144168124827e+00 2.458299375345e+00 2.550908294730e+00 2.412424645475e+00 2.058849316161e+00 1.532463314791e+00 9.161684664402e-01 5.016359966925e-01 8.813736583836e-01 1.480679293024e+00 1.987587785011e+00 2.320797754126e+00 2.442349658732e+00 2.340876466211e+00 2.029770580567e+00 1.547813023947e+00 9.706159761911e-01 5.308853293215e-01 7.961660559920e-01 1.355930134580e+00 1.850482664598e+00 2.188386666572e+00 2.329251699435e+00 2.259639235895e+00 1.990079993362e+00 1.554982820530e+00 1.019994045356e+00 5.568791433223e-01 6.732756801587e-01 1.167717643677e+00 1.628438571471e+00 1.949520709282e+00 2.088670653278e+00 2.031297527150e+00 1.785877889275e+00 1.383304642693e+00 8.830876366578e-01 4.519970689859e-01 6.181614023906e-01 1.104450144654e+00 1.542032352800e+00 1.845335682398e+00 1.978036809936e+00 1.928032460440e+00 1.705104351195e+00 1.342420718617e+00 9.090251313883e-01 5.909189776506e-01 7.398142784467e-01 1.159152073284e+00 1.562652063182e+00 1.855069220585e+00 1.996544054826e+00 1.973324926487e+00 1.793028983873e+00 1.484738612973e+00 1.105199894822e+00 7.704876803856e-01 7.076134572776e-01 9.580742680724e-01 1.279719325133e+00 1.535373648967e+00 1.672341473827e+00 1.673251585849e+00 1.543980381968e+00 1.311745596572e+00 1.029641820787e+00 7.937544139351e-01 7.418313552729e-01 8.914822728955e-01 1.100762482860e+00 1.261958353667e+00 1.326267825841e+00 1.278090541406e+00 1.125285175846e+00 8.996987272995e-01 6.718815777007e-01 5.813897853446e-01 7.164657471337e-01 9.500984249332e-01 1.159383069726e+00 1.286338056623e+00 1.305326688960e+00 1.211076051081e+00 1.016555028992e+00 7.576910198745e-01 5.218835571495e-01 5.034443571000e-01 7.319322234762e-01 1.011482195471e+00 1.241503264868e+00 1.379689262405e+00 1.407016730915e+00 1.320729073076e+00 1.133459959027e+00 8.761401842762e-01 6.144227898651e-01 5.001002246893e-01 6.519687661848e-01 9.136348291455e-01 1.156638490792e+00
 5.605386297245e-01 5.774205356664e-01 5.917077740830e-01 6.003787501832e-01 6.059550429969e-01 6.105803532903e-01 6.106712387317e-01 5.913194661958e-01 5.614491355918e-01 5.330507883720e-01 5.041068762304e-01 4.864577604395e-01 4.888771985105e-01 5.112108729139e-01 5.443396710238e-01 5.760055336021e-01 5.962588879570e-01 5.998871012394e-01 5.870152280872e-01 5.627382163120e-01 5.359292517960e-01 5.165473241309e-01 5.113014064661e-01 5.199794301600e-01 5.359876047833e-01 5.505667149160e-01 5.569212775181e-01 5.521144893688e-01 5.371613708693e-01 5.160788184964e-01 4.941688763739e-01 4.758864656841e-01 4.631022602711e-01 4.547485967937e-01 4.482395017977e-01 4.415548460540e-01 4.346230524329e-01 4.293394979695e-01 4.282875341194e-01 4.328018570169e-01 4.416535156815e-01 4.513554450583e-01 4.576857220803e-01 4.574458114257e-01 4.495573713693e-01 4.354307073826e-01 4.186245890368e-01 4.038982295897e-01 3.939962975128e-01 3.882597822165e-01 3.935998364262e-01 3.954942506848e-01 3.899751042370e-01 3.771397502919e-01 3.611354153995e-01 3.480186779112e-01 3.426177398796e-01 3.456348584628e-01 3.534458458785e-01 3.608707675092e-01 3.641339298226e-01 3.622618914874e-01 3.566955266916e-01 3.497189683162e-01 3.425232934932e-01 3.340012804932e-01 3.212709945078e-01 3.015811989605e-01 2.746511920121e-01 2.447026752435e-01 2.214322534301e-01 2.166550265307e-01 2.337236452422e-01 2.626566987238e-01 2.893057332882e-01 3.032215796982e-01 2.996348034096e-01 2.801050031603e-01 2.537391707289e-01 2.376678479401e-01 2.490797346551e-01 2.879360783595e-01 3.378213387525e-01 3.817943143339e-01 4.092278796583e-01 4.164819128865e-01 4.070643374169e-01 3.915755354876e-01 3.852426789471e-01 4.002609989133e-01 4.410328557491e-01 5.017311516815e-01 5.585754590180e-01 6.028811135284e-01 6.261022009683e-01 6.257399250248e-01 6.056482147658e-01 5.731462063664e-01 5.395717332565e-01 5.263448364086e-01 5.471392263609e-01 5.952910623334e-01 6.497572550342e-01 6.892844182690e-01 7.001804717705e-01 6.783225534473e-01 6.295305409655e-01 5.694091400051e-01 5.209864260896e-01 5.048799423861e-01 5.228910927063e-01 5.554560389622e-01 5.777458595943e-01 5.724783202213e-01 5.333807635947e-01 4.657698993452e-01 3.884073469524e-01 3.361022650316e-01 3.440404069296e-01 4.042529494985e-01 4.767706783464e-01 5.305198646966e-01 5.498641472010e-01 5.309246533738e-01 4.798158744648e-01 4.127612083050e-01 3.564234237450e-01 3.394794266446e-01 3.661466833004e-01 4.099671687944e-01 4.422483004053e-01 4.464144368334e-01 4.172946611962e-01 3.589179468331e-01 2.837656170651e-01 2.143114427765e-01 1.822301648155e-01 1.973516008548e-01 2.273099027327e-01 2.466042537717e-01 2.394277673814e-01 2.135170043444e-01 1.788578432551e-01 1.564861949594e-01 1.694321770800e-01 2.130770147458e-01 2.618428921124e-01 2.976493196953e-01 3.114659886098e-01 3.011399891555e-01 2.716680591352e-01 2.364083237185e-01 2.164905244245e-01 2.277293683913e-01 2.616929970363e-01 2.971183199846e-01 3.186882390914e-01 3.211477327836e-01 3.092943213094e-01 2.978168979946e-01 3.058721123385e-01 3.416218897296e-01 3.938966777805e-01 4.435793848809e-01 4.750786580890e-01 4.801582686271e-01 4.593095774050e-01 4.230541567947e-01 3.922656266173e-01 3.908045821789e-01 4.256834662575e-01 4.792608540984e-01 5.264316890084e-01 5.489637637017e-01 5.394822475142e-01 5.031485046135e-01 4.601304858559e-01 4.445294428754e-01 4.835104267397e-01 5.682063574831e-01 6.658631917085e-01 7.464342313230e-01 7.907155993580e-01 7.906117223810e-01 7.492439398967e-01 6.797480371213e-01 6.180077691579e-01 5.995773578936e-01 6.319462682059e-01 6.993513303477e-01 7.668632019958e-01 8.017969657505e-01 7.906950637269e-01 7.376922040237e-01 6.640243264055e-01 6.054294272976e-01 5.973431520544e-01 6.434380162133e-01 7.108137884474e-01 7.606571327896e-01 7.677415444864e-01 7.239341300424e-01 6.395981635793e-01 5.480748428684e-01 5.071653446656e-01 5.592608680412e-01 6.751303810116e-01 7.954602112042e-01 8.776496550934e-01 8.989953055073e-01 8.530940926511e-01 7.493272662017e-01 6.160291485851e-01 5.081473692263e-01 4.957425028950e-01 5.832492380787e-01 7.006548355114e-01 7.892888289534e-01 8.200472749901e-01 7.853470979905e-01 6.962285399737e-01 5.851240075506e-01 5.103551408317e-01 5.290650853128e-01 6.257321476192e-01 7.350228034372e-01 8.073888694409e-01 8.183159735279e-01 7.634400821839e-01 6.582019969709e-01 5.438434969617e-01 4.918579860777e-01 5.620981566569e-01 7.009741697003e-01 8.318699220545e-01 9.035044517068e-01 8.979682235386e-01 8.172263997629e-01 6.852625360427e-01 5.596075227365e-01 5.349993157400e-01 6.484911179336e-01 8.216244673191e-01 9.759523840671e-01 1.068737313628e+00 1.081785244936e+00 1.016417518844e+00 8.940685858349e-01 7.606329270611e-01 6.863974413682e-01 7.229744190877e-01 8.389889169046e-01 9.619005463949e-01 1.039109171626e+00 1.045663622980e+00 9.796734824147e-01 8.614817085306e-01 7.367572393161e-01 6.734334185792e-01 7.151240324466e-01 8.253972468992e-01 9.341904035650e-01 9.919656839244e-01 9.755706409174e-01 8.845136513420e-01 7.417412616281e-01 6.023444628649e-01 5.569062424938e-01 6.488881021961e-01 8.053088176251e-01 9.435114112917e-01 1.017436583624e+00 1.007330963210e+00 9.130536428839e-01 7.636034182267e-01 6.116999889847e-01 5.017731353888e-01 5.095220832348e-01 6.121681497365e-01 7.325987617800e-01 8.191121500211e-01 8.355125866968e-01 7.906564811495e-01 6.660139517867e-01 4.988256980297e-01 3.748719643305e-01 4.193001218547e-01 5.845926340151e-01 7.494576828885e-01 8.558729691277e-01 8.800738296350e-01 8.184377181259e-01 6.861039343915e-01 5.234453263347e-01 4.167668036581e-01 4.641879126402e-01 6.119091698360e-01 7.533401968929e-01 8.333144370562e-01 8.289041590920e-01 7.375197967153e-01 5.759468991239e-01 3.925225822839e-01 3.188582115503e-01 4.559205736108e-01 6.567641711722e-01 8.211366998016e-01 9.096907673097e-01 9.065473998888e-01 8.125059715968e-01 6.454964406977e-01 4.494487665993e-01 3.345247357194e-01 4.277727856254e-01 6.137754226891e-01 7.737863915291e-01 8.627094484193e-01 8.646771014402e-01 7.827480230576e-01 6.398105245005e-01 4.888633308965e-01 4.300039928976e-01 5.218115490865e-01 6.758086794001e-01 8.040821684717e-01 8.650550693405e-01 8.443104113980e-01 7.481671192312e-01 6.068255848421e-01 4.885164014812e-01 4.932378095389e-01 6.246462692707e-01 7.859837300843e-01 9.072580459974e-01 9.543043943487e-01 9.156754084076e-01 7.994430731079e-01 6.373271446189e-01 5.011396679666e-01 5.013252583489e-01 6.429831664961e-01 8.182098285679e-01 9.526816889934e-01 1.011706518801e+00 9.842078699362e-01 8.789436925865e-01 7.277668346764e-01 5.966885786490e-01 5.799991214251e-01 6.967616367438e-01 8.611268513152e-01 9.972274742974e-01 1.065524549397e+00 1.051058301389e+00 9.579520006928e-01 8.093483435682e-01 6.522824183375e-01 5.624590104362e-01 5.968004877055e-01 7.152805600176e-01 8.382570959897e-01 9.072923374777e-01 9.224713023408e-01 8.801727693067e-01 7.837809546548e-01 6.463221872741e-01 4.924503943016e-01 3.671614149947e-01 3.363935424165e-01 3.965342356384e-01 4.851124022560e-01 5.397805661358e-01 5.334938179241e-01 4.646989739237e-01 3.478667364666e-01 2.265632515749e-01 2.181525627469e-01 3.443669830921e-01 4.860213320313e-01 5.906164555836e-01 6.375253380010e-01 6.207581854078e-01 5.478212962587e-01 4.439453907789e-01 3.638752234421e-01 3.808089961366e-01 4.875088495185e-01 6.123407670773e-01 7.067948147072e-01 7.475619681097e-01 7.276854288453e-01 6.545834786803e-01 5.520372409142e-01 4.652929094916e-01 4.514985222650e-01 5.200439115066e-01 6.183158655021e-01 6.960601523909e-01 7.261477677911e-01 6.997835908789e-01 6.236903662137e-01 5.215627061515e-01 4.389871301534e-01 4.317634241922e-01 5.035555136083e-01 6.001177559547e-01 6.742568381799e-01 7.022818181127e-01 6.789690438976e-01 6.156647982974e-01 5.419730201460e-01 5.038471250525e-01 5.351035125575e-01 6.184551257504e-01 7.082547196946e-01 7.683722222126e-01 7.801521277973e-01 7.411420633508e-01 6.652845629067e-01 5.852381041203e-01 5.488185566793e-01 5.866469745460e-01 6.762928649961e-01 7.702130793505e-01 8.320952702419e-01 8.436213866377e-01 8.030835534774e-01 7.255242578863e-01 6.444860840950e-01 6.071678991286e-01 6.430931361194e-01 7.311307599367e-01 8.244769553683e-01 8.860436911722e-01 8.968666270688e-01 8.555486412699e-01 7.786813486858e-01 7.021322097542e-01 6.737216756592e-01 7.196638233530e-01 8.159679105277e-01 9.151476962229e-01 9.791054915659e-01 9.872125743334e-01 9.360050759670e-01 8.395914832274e-01 7.321013633696e-01 6.664885539806e-01 6.860187627817e-01 7.767644553006e-01 8.858050769005e-01 9.602372558864e-01 9.953812158615e-01 9.894870910580e-01 9.437584687673e-01 8.663978902867e-01 7.763882695885e-01 7.032964827449e-01 6.790380684336e-01 7.158176918738e-01 7.937144658109e-01 8.594136814446e-01 9.006000525197e-01 8.820936647177e-01 8.078961980483e-01 7.002929330094e-01 6.040206473449e-01 5.791058071478e-01 6.487506469116e-01 7.689703005790e-01 8.838331271401e-01 9.584884910619e-01 9.787017554755e-01 9.478302294086e-01 8.860043988729e-01 8.285141188500e-01 8.143948621292e-01 8.601000332373e-01 9.448134215514e-01 1.030313781308e+00 1.084827395511e+00 1.091876596819e+00 1.051682435941e+00 9.811326024325e-01 9.118931907887e-01 8.806272911393e-01 9.062083401629e-01 9.733099287403e-01 1.046305046445e+00 1.093007840082e+00 1.095925334198e+00 1.054664010846e+00 9.859393659865e-01 9.210754991227e-01 8.951694000025e-01 9.241665724755e-01 9.904536547235e-01 1.057702013890e+00 1.093389735590e+00 1.079385990722e+00 1.014738626786e+00 9.170920500809e-01 8.235608468213e-01 7.826474164243e-01 8.215760078463e-01 9.174486985852e-01 1.021667740617e+00 1.094304913048e+00 1.113966205014e+00 1.077349899249e+00 9.982054546751e-01 9.064232390640e-01 8.423718517131e-01 8.371620040777e-01 8.866641161706e-01 9.556250534047e-01 1.006267846042e+00 1.015325018808e+00 9.773833427629e-01 9.044224059753e-01 8.242666864416e-01 7.734896401002e-01 7.766854698565e-01 8.243577355208e-01 8.815225024551e-01 9.138849380461e-01 9.015376548816e-01 8.416870900718e-01 7.493852271684e-01 6.584496373413e-01 6.151440556370e-01 6.457750322486e-01 7.262818783326e-01 8.097880091953e-01 8.613227563650e-01 8.652099702253e-01 8.238090462836e-01 7.567108935036e-01 6.986017582917e-01 6.890006975345e-01 7.464453379263e-01 8.492538896781e-01 9.529260116325e-01 1.027529079851e+00 1.054467059914e+00 1.028742154301e+00 9.575287051168e-01 8.546494256771e-01 7.581181862251e-01 7.267642341324e-01 7.906649415924e-01 9.167146767969e-01 1.045248150229e+00 1.131578780672e+00 1.152606912973e+00 1.104713179453e+00 1.003034828024e+00 8.824072666058e-01 7.950001095964e-01 7.870277451751e-01 8.549637887273e-01 9.490336528646e-01 1.019032044493e+00 1.035333878467e+00 9.893329933044e-01 8.916105925804e-01 7.722265338723e-01 6.804009881351e-01 6.659187379842e-01 7.316597900075e-01 8.302638283986e-01 9.133853307332e-01 9.537294599622e-01 9.436200445741e-01 8.911535923808e-01 8.171505943600e-01 7.503196211603e-01 7.162906196049e-01 7.216781202267e-01 7.503279730692e-01 7.787640642685e-01 7.917053746407e-01 7.868978478887e-01 7.729046188594e-01 7.628022905995e-01 7.652314440991e-01 7.778751219068e-01 7.888188771643e-01 7.889181523310e-01 7.862120866757e-01 7.559778742780e-01 7.252434716811e-01 7.022376284973e-01 6.974262311334e-01 7.031683576750e-01 6.959334253670e-01 6.756524491940e-01 6.458715747138e-01 6.168241109391e-01 6.034753784009e-01 6.177842110349e-01 6.588201282719e-01 7.116553651360e-01 7.556830310068e-01 7.728270430433e-01 7.517491051497e-01 6.899406566159e-01 5.958408083745e-01 4.926524385148e-01 4.230615463175e-01 4.311774218280e-01 5.071966878435e-01 6.002156646287e-01 6.704957486432e-01 6.979319300244e-01 6.776140502106e-01 6.181471819571e-01 5.422760694209e-01 4.859338665565e-01 4.817815914138e-01 5.261041394483e-01 5.819797502305e-01 6.135345695596e-01 6.002654980354e-01 5.375084967821e-01 4.372587701181e-01 3.362704242517e-01 3.072617342944e-01 3.845297705356e-01 5.008866107718e-01 5.962223600019e-01 6.417007179896e-01 6.276248071400e-01 5.612004710183e-01 4.718886512231e-01 4.338899666169e-01 4.911258700812e-01 6.112565295936e-01 7.430628488926e-01 8.393312069581e-01 8.761595382397e-01 8.457960909025e-01 7.564754899771e-01 6.362584898512e-01 5.404602715967e-01 5.377735264342e-01 6.331942748888e-01 7.605570532755e-01 8.608213188860e-01 9.018838034095e-01 8.724463366144e-01 7.792306012686e-01 6.489019302612e-01 5.349775356948e-01 5.101582283313e-01 5.899959753664e-01 7.073049475747e-01 7.988436226645e-01 8.324545327464e-01 7.998860394739e-01 7.136004814095e-01 6.088867190176e-01 5.445477958314e-01 5.687867550085e-01 6.583988292834e-01 7.496070777282e-01 7.946527495947e-01 7.705307798464e-01 6.761780202698e-01 5.356076020663e-01 4.164025129641e-01 4.324081954393e-01 5.820663564379e-01 7.552150957455e-01 8.820851506514e-01 9.288060229884e-01 8.834841788272e-01 7.624815945420e-01 6.019986062186e-01 4.824039539181e-01 5.030240152520e-01 6.591520829592e-01 8.394209956111e-01 9.656676118739e-01 1.007946007333e+00 9.546789697972e-01 8.144113224570e-01 6.232293046879e-01 4.742130777108e-01 5.167460831766e-01 7.195504533519e-01 9.389105437750e-01 1.097348293391e+00 1.158706058217e+00 1.110671651915e+00 9.634323396407e-01 7.575593506905e-01 5.917251583080e-01 6.208317190250e-01 8.331456166675e-01 1.078673841104e+00 1.264822857339e+00 1.346604670912e+00 1.306321929716e+00 1.149464838165e+00 9.084601800758e-01 6.627287732231e-01 5.812115021525e-01 7.550008437674e-01 1.017206132968e+00 1.234856335471e+00 1.349348962307e+00 1.337910432324e+00 1.203501882585e+00 9.761386661620e-01 7.274511072030e-01 6.066528181560e-01 7.325053494837e-01 9.734949631489e-01 1.183721129439e+00 1.295365397320e+00 1.281993168120e+00 1.145658086580e+00 9.335742538303e-01 7.229968985099e-01 6.428294227561e-01 7.586351563715e-01 9.807719388275e-01 1.175612209835e+00 1.278184410690e+00 1.263793068141e+00 1.133512795433e+00 9.157559015904e-01 6.824602052886e-01 5.863094795466e-01 7.331456390701e-01 9.837034108830e-01 1.202461918978e+00 1.326882109703e+00 1.332000780496e+00 1.219310516046e+00 1.017602816803e+00 7.948629761015e-01 6.800799694692e-01 7.768298448895e-01 9.921790467945e-01 1.192572715102e+00 1.306452460052e+00 1.303769543023e+00 1.183021867118e+00 9.704573737673e-01 7.320281684499e-01 6.049775821293e-01 7.101974353091e-01 9.365633506960e-01 1.139945009462e+00 1.250292530464e+00 1.239421633274e+00 1.106949179104e+00 8.799962017890e-01 6.294079959653e-01 5.209363046194e-01 6.798147427101e-01 9.385703759757e-01 1.153441167416e+00 1.263432074032e+00 1.244382368095e+00 1.101360448695e+00 8.833185590207e-01 6.528497045570e-01 5.398998952005e-01 6.638553683114e-01 9.127152964180e-01 1.161126745559e+00 1.334467097248e+00 1.378092909621e+00 1.289585220854e+00 1.086054404526e+00 8.161644625066e-01 5.940171657973e-01 6.154551805919e-01 8.547684245025e-01 1.118238547858e+00 1.307098120775e+00 1.380990564477e+00 1.329931534043e+00 1.169226642674e+00 9.432886152039e-01 7.410748456484e-01 6.959150588060e-01 8.360262301738e-01 1.031529555099e+00 1.175638398624e+00 1.217632039926e+00 1.141679118936e+00 9.591586915896e-01 7.136391303429e-01 5.153571663272e-01 5.551164637076e-01 7.898716943694e-01 1.035453916159e+00 1.203766216422e+00 1.257653623768e+00 1.186727639680e+00 1.003716514400e+00 7.497687093455e-01 5.258744991955e-01 5.315150967860e-01 7.614075124353e-01 1.017958579284e+00 1.203595707453e+00 1.278453111025e+00 1.230268521959e+00 1.069025349276e+00 8.336248562194e-01 6.477797477562e-01 5.788417736894e-01 6.685186222932e-01 8.821231221029e-01 1.061186894210e+00 1.143913133395e+00 1.113843294375e+00 9.776248315176e-01 7.653674528967e-01 5.451623150159e-01 4.612164180445e-01 5.964296121330e-01 8.014496829654e-01 9.610566316862e-01 1.028199879975e+00 9.867170723931e-01 8.410516060791e-01 6.151981752294e-01 3.665317886221e-01 2.834405136350e-01 4.810224594126e-01 7.121158767549e-01 8.785589429433e-01 9.485479745447e-01 9.131024932634e-01 7.816768901536e-01 5.856829241395e-01 4.009038048046e-01 3.891552202625e-01 5.634857038122e-01 7.591193015146e-01 8.947858418382e-01 9.384948627084e-01 8.812645230083e-01 7.326805143526e-01 5.243615770808e-01 3.391585071924e-01 3.638550140757e-01 5.640821379241e-01 7.642683533453e-01 8.971052574940e-01 9.367421523899e-01 8.778018377898e-01 7.333509170966e-01 5.405272077697e-01 3.889204483354e-01 4.253583596399e-01 6.033095876762e-01 7.802501600155e-01 8.910863079777e-01 9.099129293722e-01 8.329067475314e-01 6.774314819889e-01 4.935754428426e-01 4.033945971313e-01 5.188160953369e-01 7.251958599522e-01 9.059554028480e-01 1.008863202185e+00 1.010836485835e+00 9.084069294447e-01 7.175862040687e-01 4.846401426921e-01 3.470291947746e-01 4.850265831178e-01 7.346257316711e-01 9.519585205540e-01 1.084363902744e+00 1.109045827200e+00 1.022358249704e+00 8.400436585745e-01 6.055148120840e-01 4.307680618486e-01 5.013248307222e-01 7.374474329100e-01 9.706020447634e-01 1.130145365837e+00 1.186255789726e+00 1.130863958892e+00 9.750075092485e-01 7.520337924136e-01 5.358114654239e-01 4.766125864981e-01 6.388269995629e-01 8.642277767956e-01 1.055477618483e+00 1.179317604619e+00 1.220562487586e+00 1.175608594860e+00 1.053930093740e+00 8.799734300828e-01 6.877261211257e-01 5.543529617785e-01 5.882003460584e-01 7.374119917057e-01 8.940300904272e-01 9.941437466151e-01 1.010350831648e+00 9.393013294882e-01 7.997599574400e-01 6.393244833850e-01 5.475051704792e-01 6.043674790589e-01 7.588432866419e-01 9.134880763672e-01 1.011143330744e+00 1.027375742188e+00 9.611256435243e-01 8.344045419975e-01 6.987069639109e-01 6.377173285889e-01 7.067349846830e-01 8.555234605663e-01 1.001284419520e+00 1.091120452319e+00 1.101183270230e+00 1.031069130169e+00 9.044241596346e-01 7.748176484008e-01 7.235629015875e-01 7.986239218485e-01 9.516338882541e-01 1.103380399669e+00 1.200590217782e+00 1.218087630361e+00 1.154422711903e+00 1.032005998495e+00 9.009802892372e-01 8.357736427394e-01 8.876418631371e-01 1.024886575938e+00 1.173425068811e+00 1.275836747819e+00 1.327837698887e+00 1.316117737885e+00 1.268219047897e+00 1.202150892829e+00 1.141755165133e+00 1.094769758483e+00 1.095295293151e+00 1.117816723191e+00 1.140736299079e+00 1.146174146515e+00 1.124439544943e+00 1.078037945679e+00 1.021733699538e+00 9.779259990302e-01 9.655685665072e-01 9.867727457755e-01 1.024268079920e+00 1.053025334134e+00 1.053529645153e+00 1.019386616566e+00 9.602565473533e-01 9.017511980129e-01 8.773546439472e-01 9.072802074392e-01 9.798475157174e-01 1.060682966277e+00 1.115199688686e+00 1.121483226837e+00 1.074719072388e+00 9.898051716206e-01 9.035331741442e-01 8.679645730319e-01 9.172040410454e-01 1.032254297698e+00 1.160731987597e+00 1.254384174088e+00 1.282682397173e+00 1.234122874800e+00 1.117173534492e+00 9.639656949787e-01 8.362174517682e-01 8.113903888894e-01 9.107863025420e-01 1.070508851381e+00 1.215424969986e+00 1.297580032545e+00 1.295300351588e+00 1.225755839378e+00 1.108595482912e+00 9.949237622632e-01 9.060612111430e-01 8.919249597540e-01 9.366677672711e-01 1.011536026326e+00 1.076135361839e+00 1.101035716231e+00 1.074072619837e+00 1.001266695197e+00 9.074133191527e-01 8.343116708073e-01 8.244780963601e-01 8.864049230131e-01 9.854655019700e-01 1.075952854946e+00 1.125275000934e+00 1.119397253907e+00 1.062977725043e+00 9.796054638911e-01 9.096795719251e-01 8.955488999403e-01 9.495957391069e-01 1.041472601118e+00 1.124685928577e+00 1.162182264752e+00 1.134222881580e+00 1.039763060656e+00 8.987277175553e-01 7.580982955672e-01 6.927335189841e-01 7.530190309458e-01 8.971107830076e-01 1.047525432748e+00 1.150278455686e+00 1.177262984317e+00 1.120403114391e+00 9.899487841538e-01 8.172948585348e-01 6.645110418755e-01 6.220191928532e-01 7.203229725524e-01 8.810173838542e-01 1.023908548247e+00 1.105591797842e+00 1.108723621657e+00 1.035313617678e+00 9.056483242240e-01 7.611637901006e-01 6.660920749531e-01 6.762575294578e-01 7.736004267115e-01 8.899199621026e-01 9.718071882077e-01 9.923610679266e-01 9.449822002198e-01 8.396377098430e-01 7.022902696220e-01 5.769696182238e-01 5.192442413128e-01 5.500647490321e-01 6.242153149626e-01 6.861075827132e-01 7.051960749468e-01 6.738554897297e-01 6.030306254031e-01 5.218238532124e-01 4.747221930746e-01 4.940748425603e-01 5.618591049148e-01 6.326943668161e-01 6.723415279255e-01 6.651293828169e-01 6.124173715125e-01 5.334489052210e-01 4.684287321160e-01 4.669090150311e-01 5.375467202912e-01 6.370883711324e-01 7.204197679032e-01 7.606326577287e-01 7.474696626983e-01 6.858651298871e-01 5.974666108633e-01 5.328476829705e-01 5.562255561838e-01 6.322109375213e-01 7.358596026185e-01 8.309299091071e-01 8.883230245387e-01 8.955205356776e-01 8.417134515764e-01 7.132033312712e-01 5.504679424615e-01 4.313748043099e-01 4.657435300193e-01 6.235375122286e-01 7.937823485775e-01 9.138291300018e-01 9.545604126849e-01 9.061910944093e-01 7.754317632883e-01 5.884620657846e-01 4.099868264091e-01 3.820042444066e-01 5.391248556642e-01 7.343653991588e-01 8.847059052886e-01 9.560775540359e-01 9.362907964099e-01 8.300412551715e-01 6.607453378429e-01 4.831105022399e-01 4.127242254939e-01 5.239816142607e-01 7.051563643482e-01 8.578208300191e-01 9.382371080111e-01 9.286553893601e-01 8.283978822397e-01 6.525519552322e-01 4.375276329164e-01 2.826849369442e-01 3.628955433399e-01 5.599494582725e-01 7.313248660332e-01 8.304175503715e-01 8.396252542825e-01 7.576615640117e-01 5.984438435388e-01 3.969264464522e-01 2.627704316955e-01 3.736413043687e-01 5.912959890440e-01 7.817105839083e-01 9.100260851130e-01 9.403766882228e-01 8.679986989277e-01 6.994644343049e-01 4.687773333422e-01 2.784941998278e-01 3.707389174194e-01 6.164975855383e-01 8.361378601529e-01 9.745919935697e-01 1.008111518505e+00 9.312961612729e-01 7.574174317880e-01 5.274847380739e-01 3.627419759320e-01 4.711434240493e-01 7.295693190437e-01 9.714644487760e-01 1.134426242662e+00 1.190148194147e+00 1.130238852532e+00 9.653366714148e-01 7.303263319551e-01 5.099825214285e-01 4.853772216326e-01 6.880252380289e-01 9.327031161691e-01 1.118152057811e+00 1.202329616167e+00 1.170098223441e+00 1.027097683469e+00 8.022009935942e-01 5.651687833832e-01 4.789426565950e-01 6.461029652539e-01 8.977179160152e-01 1.109114742052e+00 1.229566677070e+00 1.239756772758e+00 1.142194022001e+00 9.614535278777e-01 7.639722135334e-01 6.619609523495e-01 7.066778990519e-01 8.588842000351e-01 1.027567429876e+00 1.134778294371e+00 1.149235118017e+00 1.073268973054e+00 9.372604914011e-01 8.051466615187e-01 7.659556943083e-01 8.574927281909e-01 1.015574385009e+00 1.156749646400e+00 1.229048771368e+00 1.211131071971e+00 1.108543531067e+00 9.563526217015e-01 8.268271753788e-01 8.134549841319e-01 9.380442536519e-01 1.121057903661e+00 1.277889667326e+00 1.357628613924e+00 1.338634376103e+00 1.224541828834e+00 1.046457803041e+00 8.721334240239e-01 8.061586952403e-01 9.051355888106e-01 1.096103419707e+00 1.278407133427e+00 1.389948235930e+00 1.402359781840e+00 1.313281669770e+00 1.145754077672e+00 9.539654658570e-01 8.307017371681e-01 8.629822784954e-01 1.022520888841e+00 1.207274006118e+00 1.341396598929e+00 1.386571536425e+00 1.332013570133e+00 1.193584253424e+00 1.032651752694e+00 8.995131437678e-01 8.585330066470e-01 9.254561327684e-01 1.046500376183e+00 1.158024204131e+00 1.214598914198e+00 1.196463344389e+00 1.081877464546e+00 9.089904152854e-01 7.524468130241e-01 7.218349912188e-01 8.504770870773e-01 1.044703259844e+00 1.211139008255e+00 1.298759892012e+00 1.287697811024e+00 1.183431139864e+00 1.018403235098e+00 8.602163606083e-01 8.075366451347e-01 9.075476469909e-01 1.090244530493e+00 1.262598001047e+00 1.366500150592e+00 1.375367594457e+00 1.287617231936e+00 1.126355128429e+00 9.450097321099e-01 8.329084857260e-01 8.698473433441e-01 1.026702925172e+00 1.207290268125e+00 1.338888168087e+00 1.383418551297e+00 1.328692511316e+00 1.184780234591e+00 9.857131802964e-01 7.984800437832e-01 7.244962357059e-01 8.137410890121e-01 9.870144232166e-01 1.147345000467e+00 1.239653801121e+00 1.240251106766e+00 1.147230421340e+00 9.775073020173e-01 7.702240774114e-01 6.140316748192e-01 5.827029258347e-01 6.710777597850e-01 8.070107152912e-01 9.242606026208e-01 9.673163945793e-01 9.265305501845e-01 8.133563862893e-01 6.619716494749e-01 5.379787270379e-01 5.264743302145e-01 6.307848431120e-01 7.663495369109e-01 8.675195757784e-01 9.035420454611e-01 8.668407424726e-01 7.686731109518e-01 6.404522782988e-01 5.386005913760e-01 5.277296064207e-01 6.076785591481e-01 7.122643287855e-01 7.854897736730e-01 7.999207948229e-01 7.507345030566e-01 6.543794786730e-01 5.536259365972e-01 5.179012179418e-01 5.872155269595e-01 7.156579771518e-01 8.365273994932e-01 9.071894054776e-01 9.072634935734e-01 8.347047543225e-01 7.065797971461e-01 5.666415499960e-01 4.959015683781e-01 5.577432253546e-01 6.988734848004e-01 8.340610521724e-01 9.129661619358e-01 9.121760985317e-01 8.274487075824e-01 6.728619591964e-01 4.885252905683e-01 3.719803288522e-01 4.426555141675e-01 6.176436845216e-01 7.770613462852e-01 8.676369112833e-01 8.671296504601e-01 7.721007804321e-01 5.972031658821e-01 3.857934713197e-01 2.790742210545e-01 4.329868294350e-01 6.604945404664e-01 8.452555939191e-01 9.456658989628e-01 9.439055492424e-01 8.399874343884e-01 6.545602682440e-01 4.467575738064e-01 3.790495933318e-01 5.562727524731e-01 8.017466096330e-01 1.003959163782e+00 1.117205992370e+00 1.122097741484e+00 1.019826323393e+00 8.352377635991e-01 6.316934600968e-01 5.427375803482e-01 6.675894888075e-01 8.903458210447e-01 1.085908624056e+00 1.192718873119e+00 1.183164590197e+00 1.052528433581e+00 8.174277586291e-01 5.244038367223e-01 3.251856488392e-01 4.885017389690e-01 7.835188777076e-01 1.028920114369e+00 1.170397057328e+00 1.187296407668e+00 1.089867803325e+00 9.044845973821e-01 6.495828132272e-01 3.650611302991e-01 2.171526393193e-01 4.291600403125e-01 6.961404172909e-01 9.031257264410e-01 9.982458510168e-01 9.683680514183e-01 8.147978449562e-01 5.578009295307e-01 2.485925787034e-01 2.343879539302e-01 5.618665174802e-01 8.593318508837e-01 1.064713951577e+00 1.147732313838e+00 1.095959867093e+00 9.157306288023e-01 6.354415662485e-01 3.328192207668e-01 3.327029858870e-01 6.451865341595e-01 9.440410512636e-01 1.145372365235e+00 1.214045981654e+00 1.137143971410e+00 9.228910653896e-01 6.046392578509e-01 2.907105323726e-01 4.155163672085e-01 7.904938812945e-01 1.123115816157e+00 1.343802856871e+00 1.418662779611e+00 1.335972613905e+00 1.107118136919e+00 7.731449990585e-01 4.530585171295e-01 5.036380930841e-01 8.664812313862e-01 1.223798370353e+00 1.474861231477e+00 1.577445074020e+00 1.517291571520e+00 1.306098137675e+00 9.869886276670e-01 6.649284748708e-01 5.928824521301e-01 8.595264907769e-01 1.190977697814e+00 1.438592558306e+00 1.544760749940e+00 1.490671399032e+00 1.288399509746e+00 9.875527942303e-01 7.122861722948e-01 7.070956486850e-01 9.922639912285e-01 1.327380934244e+00 1.578482042479e+00 1.687661310855e+00 1.634565596068e+00 1.429271921768e+00 1.115987924053e+00 7.980887681409e-01 6.952400108928e-01 9.152728136987e-01 1.232004132274e+00 1.481060267709e+00 1.594426385691e+00 1.549124361179e+00 1.355339085353e+00 1.060286395845e+00 7.768977720219e-01 7.255596904226e-01 9.666862835945e-01 1.280311368259e+00 1.520041791457e+00 1.622425271950e+00 1.566027127927e+00 1.362574698221e+00 1.063028223010e+00 7.905513444767e-01 7.713909588267e-01 1.040562390327e+00 1.375598493370e+00 1.663024628220e+00 1.847533524343e+00 1.901501493444e+00 1.792671662773e+00 1.515240386136e+00 1.114477433153e+00 7.398782468063e-01 7.453367672595e-01 1.138502713427e+00 1.571480367981e+00 1.891589886534e+00 2.036695053373e+00 1.984938536093e+00 1.747364193289e+00 1.371249918168e+00 9.643600594037e-01 7.761473388430e-01 1.007617985879e+00 1.399538193946e+00 1.730650319027e+00 1.912519405669e+00 1.911982155287e+00 1.730817016485e+00 1.403138081622e+00 1.006037590666e+00 7.158490668736e-01 8.001791120795e-01 1.134236870703e+00 1.457739575974e+00 1.663569093669e+00 1.713720303233e+00 1.606755476952e+00 1.372468439717e+00 1.077863357446e+00 8.493780853076e-01 8.487211945467e-01 1.053318777512e+00 1.292847303963e+00 1.459945041616e+00 1.511814384142e+00 1.444582234470e+00 1.285265511641e+00 1.091777420898e+00 9.534460846811e-01 9.614550421642e-01 1.087989652652e+00 1.249945803601e+00 1.375105750156e+00 1.420845972811e+00 1.364369808320e+00 1.201118259501e+00 9.689032685856e-01 7.729207570606e-01 7.649978411668e-01 9.522772068258e-01 1.185157255703e+00 1.355181777712e+00 1.411933902234e+00 1.341347290834e+00 1.159562320326e+00 9.182003381413e-01 7.265928952529e-01 7.360042133160e-01 9.328738853871e-01 1.162533934030e+00 1.324162131271e+00 1.372433840747e+00 1.295470396752e+00 1.108998837016e+00 8.611936356996e-01 6.572952741059e-01 6.591874655813e-01 8.596846704087e-01 1.095664647593e+00 1.268005468927e+00 1.334427192300e+00 1.283649677959e+00 1.128176115207e+00 9.049744425806e-01 6.860493221882e-01 5.918969259835e-01 6.846787732126e-01 8.538513735526e-01 9.895773341468e-01 1.042523565685e+00 9.993523463083e-01 8.717214757812e-01 6.965361363606e-01 5.467725306301e-01 5.271142398530e-01 6.565432851613e-01 8.099885804525e-01 9.318887255944e-01 9.942022522687e-01 9.709845714166e-01 8.527686822414e-01 6.780884226498e-01 5.345704559028e-01 5.534817183619e-01 7.266349958411e-01 9.262681490680e-01 1.071579299933e+00 1.125489782470e+00 1.077148062766e+00 9.382840959843e-01 7.473316959861e-01 5.858218813447e-01 5.741582680220e-01 7.178399811348e-01 8.956007825017e-01 1.022116302846e+00 1.058650728994e+00 9.948479616323e-01 8.443129000569e-01 6.513098947136e-01 5.165668710369e-01 5.696871747912e-01 7.620690705768e-01 9.615214691970e-01 1.095855684163e+00 1.132340421425e+00 1.061954237797e+00 8.964609985264e-01 6.736610111273e-01 4.846719603143e-01 4.950233643354e-01 6.920715726404e-01 9.111460457658e-01 1.067353980274e+00 1.125220877260e+00 1.074174143613e+00 9.243981101163e-01 7.110892661522e-01 5.175896636597e-01 5.315550887216e-01 7.355211150874e-01 9.622685867155e-01 1.156239227588e+00 1.281281601571e+00 1.322318677926e+00 1.256931816379e+00 1.067347716970e+00 7.943041348060e-01 5.241148586174e-01 4.707315563781e-01 6.976638209830e-01 9.718395462092e-01 1.177934537817e+00 1.273611610590e+00 1.247244930710e+00 1.112092981311e+00 9.112026158815e-01 7.342275778724e-01 7.137007865310e-01 8.737532346866e-01 1.091081321166e+00 1.264465931921e+00 1.343886989507e+00 1.312499739243e+00 1.180179385980e+00 9.858697905639e-01 8.073693694532e-01 7.554992215380e-01 8.652032791857e-01 1.038904034680e+00 1.176192398837e+00 1.222797443638e+00 1.159061786270e+00 9.931999812195e-01 7.652658892165e-01 5.726290974815e-01 5.793988905969e-01 7.783761623881e-01 1.004249178776e+00 1.160397633165e+00 1.203980380857e+00 1.126010448455e+00 9.396053121173e-01 6.823012499371e-01 4.599040519293e-01 5.027813561263e-01 7.756746297376e-01 1.070194368643e+00 1.297197398844e+00 1.415717384546e+00 1.395185256141e+00 1.243800374506e+00 9.922384563596e-01 7.173930443818e-01 6.011675795598e-01 7.867297010556e-01 1.099008501165e+00 1.380085043196e+00 1.560355886248e+00 1.608803341216e+00 1.520078155045e+00 1.314697166479e+00 1.047757024579e+00 8.355132532310e-01 8.448711794304e-01 1.075184903378e+00 1.362375671824e+00 1.592131426111e+00 1.708583258638e+00 1.689826646446e+00 1.540666084508e+00 1.293873336822e+00 1.021718089092e+00 8.583265990674e-01 9.318184929640e-01 1.170705835034e+00 1.422342971201e+00 1.596225593961e+00 1.651382147769e+00 1.578739119960e+00 1.396805500922e+00 1.155987567601e+00 9.519791438903e-01 9.132590943482e-01 1.066108063912e+00 1.292727270691e+00 1.483249893575e+00 1.579278284631e+00 1.559069189479e+00 1.429371727302e+00 1.222381836563e+00 1.016659523560e+00 9.297478083765e-01 1.022297424795e+00 1.226469229058e+00 1.438020695846e+00 1.589451675745e+00 1.647099898379e+00 1.601599787603e+00 1.464385898132e+00 1.268846025429e+00 1.075467118833e+00 9.705454038406e-01 1.015023896261e+00 1.171931986774e+00 1.354264382345e+00 1.496945857301e+00 1.566372163823e+00 1.553115024913e+00 1.467568214536e+00 1.338315436873e+00 1.210193603809e+00 1.134419381030e+00 1.141225054630e+00 1.214887413794e+00 1.309113628064e+00 1.380538983491e+00 1.404243768553e+00 1.375486414534e+00 1.308091129436e+00 1.231551082332e+00 1.183307047127e+00 1.191084787062e+00 1.253975291574e+00 1.344243558016e+00 1.427201990250e+00 1.477000731112e+00 1.482210405447e+00 1.446266697457e+00 1.385774628096e+00 1.326302640010e+00 1.293687338339e+00 1.301627037779e+00 1.344043337386e+00 1.400550281426e+00 1.449251633118e+00 1.476243905273e+00 1.478985735316e+00 1.465043406976e+00 1.447623341618e+00 1.438587057932e+00 1.441608640464e+00 1.449777564599e+00 1.449410692854e+00 1.427487899334e+00 1.378561797017e+00 1.309233015112e+00 1.239285699720e+00 1.196799271805e+00 1.203963586806e+00 1.260068147106e+00 1.339596601469e+00 1.407256698541e+00 1.432959440601e+00 1.399596499348e+00 1.306857376794e+00 1.175014976330e+00 1.049433546400e+00 9.954895088035e-01 1.057233992836e+00 1.209498295789e+00 1.385566678660e+00 1.525822406432e+00 1.591471867285e+00 1.563823592716e+00 1.444070491959e+00 1.256568934925e+00 1.058090343830e+00 9.466670626300e-01 1.010026271539e+00 1.215378421501e+00 1.457610324010e+00 1.654867667351e+00 1.758925673162e+00 1.745997933313e+00 1.612738289428e+00 1.376744503747e+00 1.083251597270e+00 8.284931118744e-01 7.762693783380e-01 9.710718006427e-01 1.253527875153e+00 1.497821861384e+00 1.642535430901e+00 1.659598092716e+00 1.543317724820e+00 1.308402290685e+00 9.943460360711e-01 6.905606621531e-01 6.004564185511e-01 8.205430197435e-01 1.133630815746e+00 1.397286188442e+00 1.552982109893e+00 1.575243506217e+00 1.459973548445e+00 1.223057631174e+00 9.054926243853e-01 6.048635973156e-01 5.573365715602e-01 8.226667660695e-01 1.150323757360e+00 1.414049971581e+00 1.562949017249e+00 1.574833960182e+00 1.447731141908e+00 1.199578101032e+00 8.744852762556e-01 5.799297673672e-01 5.675338249249e-01 8.541581852508e-01 1.184076565738e+00 1.441816046186e+00 1.580090889477e+00 1.578613954662e+00 1.436930048386e+00 1.174104529962e+00 8.347273626437e-01 5.293649164422e-01 5.339709268999e-01 8.380670557288e-01 1.166770044744e+00 1.413212634146e+00 1.534488364056e+00 1.512795263996e+00 1.349276092043e+00 1.063429467545e+00 6.978870339126e-01 3.720623472484e-01 4.668538329369e-01 8.302360954118e-01 1.166697357410e+00 1.400999254417e+00 1.500412310022e+00 1.452077068240e+00 1.260764056907e+00 9.498210938696e-01 5.717698744026e-01 3.265808479896e-01 5.919880710108e-01 9.943112248795e-01 1.340674353223e+00 1.575822152433e+00 1.671792636399e+00 1.618636266551e+00 1.423901755954e+00 1.114146430229e+00 7.445967192498e-01 4.658628315335e-01 5.852565903555e-01 9.309893821148e-01 1.255350268038e+00 1.480342012854e+00 1.574060943204e+00 1.526828104350e+00 1.347670449878e+00 1.064930055684e+00 7.353321632352e-01 4.944244000403e-01 5.710857295859e-01 8.439296981759e-01 1.100138230438e+00 1.261703737649e+00 1.298951504911e+00 1.205935998807e+00 9.965561860448e-01 7.081193766123e-01 4.352609149203e-01 4.363764693886e-01 7.096397996236e-01 9.969563668124e-01 1.203598826126e+00 1.291321751445e+00 1.244599945569e+00 1.066002609226e+00 7.766608965373e-01 4.284164769560e-01 2.723161308363e-01 5.911979432618e-01 9.617659149801e-01 1.259216074219e+00 1.438756833170e+00 1.475643048734e+00 1.361827968025e+00 1.106336503227e+00 7.373516218764e-01 3.287904336472e-01 3.610083937935e-01 8.076287264500e-01 1.232622351418e+00 1.559826050331e+00 1.749901830486e+00 1.780762990639e+00 1.647773448924e+00 1.364885923803e+00 9.677692617929e-01 5.392132371662e-01 4.192910565662e-01 7.998927656256e-01 1.227791529395e+00 1.563949575634e+00 1.758750516272e+00 1.788529526203e+00 1.650136899045e+00 1.361190654472e+00 9.644792002955e-01 5.633076825944e-01 5.029780339049e-01 8.701695478428e-01 1.273452731140e+00 1.578593497934e+00 1.734743884310e+00 1.719374864715e+00 1.532221690219e+00 1.195916968814e+00 7.660086512997e-01 4.298851041710e-01 6.525348377945e-01 1.121483762269e+00 1.544989405032e+00 1.840566819877e+00 1.966768862960e+00 1.905012396622e+00 1.658346730632e+00 1.252830174398e+00 7.480107383877e-01 3.796915469819e-01 7.286643079706e-01 1.273074810640e+00 1.742285282322e+00 2.063093534994e+00 2.195492102604e+00 2.121855312588e+00 1.846767607271e+00 1.398134388387e+00 8.352090245692e-01 3.771845093714e-01 7.333578580792e-01 1.332719824491e+00 1.850457154323e+00 2.209300249752e+00 2.367144369645e+00 2.305313759302e+00 2.028563818459e+00 1.566461549690e+00 9.816779949380e-01 4.745903587126e-01 7.385530672608e-01 1.355122904944e+00 1.908293737687e+00 2.302829400667e+00 2.491160204386e+00 2.451940312693e+00 2.188729309712e+00 1.731124427178e+00 1.142805806038e+00 6.008121540483e-01 7.282175394376e-01 1.329407653621e+00 1.903649605559e+00 2.327183851396e+00 2.545111741907e+00 2.532361576944e+00 2.290165848903e+00 1.846646454737e+00 1.263886494215e+00 7.007825762872e-01 7.173248697343e-01 1.292616456203e+00 1.881419756279e+00 2.330944000565e+00 2.579078652858e+00 2.596817355963e+00 2.382108327515e+00 1.959423760820e+00 1.383912865940e+00 7.806720262797e-01 6.301024634516e-01 1.160100306579e+00 1.758809571675e+00 2.232531885588e+00 2.512842949742e+00 2.567549127626e+00 2.391430689967e+00 2.004953362457e+00 1.455900228352e+00 8.414195340608e-01 5.324902402410e-01 9.863980271025e-01 1.578068788860e+00 2.061406903060e+00 2.363545790209e+00 2.450706654231e+00 2.315563098563e+00 1.975801654707e+00 1.475547283094e+00 9.029606483940e-01 5.501777104434e-01 8.938930503560e-01 1.444805397067e+00 1.913913053678e+00 2.219668675530e+00 2.325907002760e+00 2.223196719895e+00 1.926358372916e+00 1.475147816729e+00 9.468251216238e-01 5.629464076311e-01 7.787181956179e-01 1.266468286669e+00 1.699702883234e+00 1.986839901632e+00 2.090103537768e+00 1.998908285147e+00 1.725942925184e+00 1.307321147519e+00 8.141809412506e-01 4.690581709446e-01 7.225417753007e-01 1.193973744473e+00 1.601337861874e+00 1.869224405163e+00 1.965496379480e+00 1.882384377113e+00 1.634657238507e+00 1.262492645527e+00 8.512334033900e-01 6.268357044585e-01 8.478312249373e-01 1.254459775769e+00 1.623181424451e+00 1.873542042697e+00 1.971307852099e+00 1.907700050052e+00 1.695796444646e+00 1.371893696889e+00 1.006554269955e+00 7.472688772652e-01 7.995860999147e-01 1.083433173832e+00 1.384939967369e+00 1.601983833329e+00 1.693723811600e+00 1.649461052139e+00 1.481082335378e+00 1.223063095287e+00 9.408883151464e-01 7.529077481371e-01 7.858450476473e-01 9.819588310842e-01 1.192460965181e+00 1.331767659209e+00 1.363293652587e+00 1.278671281817e+00 1.091759710722e+00 8.418797781605e-01 6.160909142984e-01 5.776829354348e-01 7.643860042421e-01 1.012015129681e+00 1.212660043382e+00 1.318631588964e+00 1.310121566609e+00 1.186453211627e+00 9.651974887567e-01 6.894130431763e-01 4.699023648379e-01 5.241327153629e-01 7.919566852335e-01 1.075091245807e+00 1.293056799185e+00 1.411233651573e+00 1.415137725116e+00 1.305873777088e+00 1.099887674024e+00 8.328965495081e-01 5.806588035410e-01 5.081225691041e-01 6.881663953057e-01 9.471373079622e-01 1.176528541226e+00
 5.974908446790e-01 6.121688107248e-01 6.235485666718e-01 6.297821996231e-01 6.339131620445e-01 6.385408855041e-01 6.384199986431e-01 6.146169046093e-01 5.903100756410e-01 5.657882052261e-01 5.401116709904e-01 5.231825811927e-01 5.224041575895e-01 5.382124122292e-01 5.636915798110e-01 5.887534216012e-01 6.048010644417e-01 6.072999241180e-01 5.965323071403e-01 5.771799061221e-01 5.568186941220e-01 5.431050743261e-01 5.401452950331e-01 5.463122256624e-01 5.554789278551e-01 5.605000400194e-01 5.563965023068e-01 5.418785633030e-01 5.194382729284e-01 4.943501797766e-01 4.726632243003e-01 4.585528425238e-01 4.523311226234e-01 4.506723357279e-01 4.489846996257e-01 4.440578613349e-01 4.354885699869e-01 4.256487971389e-01 4.183563079949e-01 4.166747258212e-01 4.209566811837e-01 4.284997985354e-01 4.349982457517e-01 4.366460625663e-01 4.315946784370e-01 4.205200070221e-01 4.063231915598e-01 3.937988075239e-01 3.871887247202e-01 3.804896649846e-01 3.826337718544e-01 3.834051931875e-01 3.750520472731e-01 3.590440453228e-01 3.407007337206e-01 3.274097896309e-01 3.249389659805e-01 3.337291628690e-01 3.488085151835e-01 3.634977126019e-01 3.728678310822e-01 3.750803165192e-01 3.709242515244e-01 3.624314010594e-01 3.512496460300e-01 3.375100316854e-01 3.199881454232e-01 2.975491054619e-01 2.712138127475e-01 2.459648362410e-01 2.307408141736e-01 2.335792220107e-01 2.534582913926e-01 2.800622813611e-01 3.014228569480e-01 3.090912569555e-01 2.998204334697e-01 2.766427689526e-01 2.503911831081e-01 2.393412993341e-01 2.581860948090e-01 3.020574504457e-01 3.530530059478e-01 3.951408848966e-01 4.188309571725e-01 4.215079088954e-01 4.077725554805e-01 3.895752331460e-01 3.834952398575e-01 4.023855617115e-01 4.491992075289e-01 5.144337041705e-01 5.743164660485e-01 6.203371168106e-01 6.446455996190e-01 6.452412703982e-01 6.259476765839e-01 5.943306076772e-01 5.614011957356e-01 5.471907534814e-01 5.649646144925e-01 6.090905740516e-01 6.595390522797e-01 6.956470891585e-01 7.040530590399e-01 6.809296778632e-01 6.323118860388e-01 5.737018110946e-01 5.271902566913e-01 5.114806991725e-01 5.270104474921e-01 5.547187951204e-01 5.711555858305e-01 5.602905452923e-01 5.169959878543e-01 4.479832058893e-01 3.740856412994e-01 3.318378852009e-01 3.515478111394e-01 4.169650745816e-01 4.880934331649e-01 5.365811774674e-01 5.485800873712e-01 5.213236200375e-01 4.618754455003e-01 3.878309261350e-01 3.288154621708e-01 3.169372917581e-01 3.529897973510e-01 4.040839175286e-01 4.399910034548e-01 4.449447000365e-01 4.147071604407e-01 3.539555372493e-01 2.755360964789e-01 2.024466937315e-01 1.690462408024e-01 1.869133963801e-01 2.193397271744e-01 2.365604333241e-01 2.302481617638e-01 2.038313923337e-01 1.668761970889e-01 1.434276967513e-01 1.587712509879e-01 2.048010665562e-01 2.557841488254e-01 2.934830687620e-01 3.084613268518e-01 2.982984812666e-01 2.677497086312e-01 2.301483454603e-01 2.077773557053e-01 2.188678790515e-01 2.551702046732e-01 2.938035696016e-01 3.184656806201e-01 3.232632058690e-01 3.121848090647e-01 2.989356769631e-01 3.026351170506e-01 3.335652145784e-01 3.828274428288e-01 4.318762092183e-01 4.648231890019e-01 4.728921195640e-01 4.557430137141e-01 4.224133495929e-01 3.913832300162e-01 3.845385927847e-01 4.104247019756e-01 4.551739248878e-01 4.959596909405e-01 5.154394809328e-01 5.067542439654e-01 4.755037450272e-01 4.417374893683e-01 4.367246578988e-01 4.813058889266e-01 5.636874333066e-01 6.537091996786e-01 7.245303497791e-01 7.591438213270e-01 7.510877511839e-01 7.057154682003e-01 6.376396653748e-01 5.847880315748e-01 5.764277153328e-01 6.169928472310e-01 6.877897279415e-01 7.563496903932e-01 7.851103683579e-01 7.682090435636e-01 7.114654207823e-01 6.370231581324e-01 5.809128456135e-01 5.768278107395e-01 6.248110358729e-01 6.905121209142e-01 7.366508334474e-01 7.404045441281e-01 6.960883994004e-01 6.166050977937e-01 5.374633890396e-01 5.135293469465e-01 5.748068827890e-01 6.870516004147e-01 7.963005333852e-01 8.647690125694e-01 8.728439313030e-01 8.166491420427e-01 7.083739471178e-01 5.804616112587e-01 4.927186169116e-01 5.073774809467e-01 6.075627342709e-01 7.223153028858e-01 8.008315988644e-01 8.193181938976e-01 7.741113167754e-01 6.804233590941e-01 5.761816093948e-01 5.231627210092e-01 5.658780492171e-01 6.723195087142e-01 7.788943485665e-01 8.419958333261e-01 8.412898782669e-01 7.760508011692e-01 6.661992116520e-01 5.603487949872e-01 5.316436997974e-01 6.226768988763e-01 7.643739114589e-01 8.877495536651e-01 9.486990670276e-01 9.306463160811e-01 8.383731052023e-01 7.001836041791e-01 5.801617961569e-01 5.733486942586e-01 7.004274913155e-01 8.773090275151e-01 1.028817992139e+00 1.114397867496e+00 1.117519514844e+00 1.041448544530e+00 9.102643032091e-01 7.735745529348e-01 7.048406454154e-01 7.517799086061e-01 8.751686342824e-01 1.000496420851e+00 1.076243790761e+00 1.078921427531e+00 1.008291060583e+00 8.866423573087e-01 7.615623546777e-01 7.009262784981e-01 7.445822074022e-01 8.537536338930e-01 9.590288079066e-01 1.011827668720e+00 9.901047633848e-01 8.950158512339e-01 7.520802316758e-01 6.196214948160e-01 5.861846891825e-01 6.837856808424e-01 8.376494739276e-01 9.689113655597e-01 1.033442997916e+00 1.012797647317e+00 9.090019456848e-01 7.540099645592e-01 5.928793696351e-01 4.868292239240e-01 5.082129717293e-01 6.209940368722e-01 7.437907894424e-01 8.283438571761e-01 8.413370712958e-01 7.789530110534e-01 6.397710154716e-01 4.647123473090e-01 3.565912681983e-01 4.392332642744e-01 6.232221937003e-01 7.909291610906e-01 8.918727288150e-01 9.057410442062e-01 8.313890474467e-01 6.866175406830e-01 5.161051700640e-01 4.149698632316e-01 4.793647209359e-01 6.365220842421e-01 7.787585793520e-01 8.538749727330e-01 8.409349290124e-01 7.391851715969e-01 5.677111045094e-01 3.800682092396e-01 3.221160473066e-01 4.775727324023e-01 6.838218806503e-01 8.468818437666e-01 9.301049257337e-01 9.192996994761e-01 8.170514755987e-01 6.437384816154e-01 4.479166714957e-01 3.476663518240e-01 4.536147286847e-01 6.395429747227e-01 7.941757943683e-01 8.749774732930e-01 8.677181224889e-01 7.774861970703e-01 6.302540111819e-01 4.846657602041e-01 4.442008732124e-01 5.492504152274e-01 7.035261527501e-01 8.249002939437e-01 8.751550969998e-01 8.420338809503e-01 7.341220516655e-01 5.851199747710e-01 4.705052209836e-01 4.931601390539e-01 6.374681944928e-01 7.998865320578e-01 9.143263531634e-01 9.497752127725e-01 8.972860837929e-01 7.676034134673e-01 5.967590334421e-01 4.671638993277e-01 4.957036184013e-01 6.579395878382e-01 8.365421596517e-01 9.636756848652e-01 1.009111989122e+00 9.649890272735e-01 8.434928809668e-01 6.819859241718e-01 5.580380953065e-01 5.730422201708e-01 7.188540890184e-01 8.940371469942e-01 1.027369401010e+00 1.084169058910e+00 1.052811776568e+00 9.402916333560e-01 7.730984497855e-01 6.045993124821e-01 5.232233651731e-01 5.843543688379e-01 7.234944641648e-01 8.469707253595e-01 9.143795746655e-01 9.223034745505e-01 8.686150438399e-01 7.585513742856e-01 6.065897751731e-01 4.392816817778e-01 3.094211966684e-01 2.995188770437e-01 3.890179512830e-01 4.881043367894e-01 5.387348921994e-01 5.236304391866e-01 4.453322520372e-01 3.226445597034e-01 2.103161481343e-01 2.349334591196e-01 3.717772893591e-01 5.081614239382e-01 6.008865188379e-01 6.328736168639e-01 6.014011042027e-01 5.185748298121e-01 4.179248927027e-01 3.661071891396e-01 4.215720947591e-01 5.442560562130e-01 6.657041074549e-01 7.460335091827e-01 7.666959832880e-01 7.244740849437e-01 6.311212918099e-01 5.172724596294e-01 4.397112302738e-01 4.576293689653e-01 5.542034581899e-01 6.630810408439e-01 7.377199701516e-01 7.559485104245e-01 7.130012367181e-01 6.196293977517e-01 5.050110510106e-01 4.236584595626e-01 4.348694725352e-01 5.247534929934e-01 6.279532576050e-01 6.987573363578e-01 7.165689520960e-01 6.790209831685e-01 6.006050079905e-01 5.156366781205e-01 4.769811039369e-01 5.187652995766e-01 6.124425700282e-01 7.056433546146e-01 7.622849498144e-01 7.656369052141e-01 7.155467974158e-01 6.287531587873e-01 5.422115707228e-01 5.092955313991e-01 5.584135741006e-01 6.562158087539e-01 7.506026494646e-01 8.066787351135e-01 8.088134919894e-01 7.581438135679e-01 6.729373502889e-01 5.909301538609e-01 5.626094487146e-01 6.118038753765e-01 7.065983768482e-01 7.976443353305e-01 8.509431786565e-01 8.516234481883e-01 8.024899898390e-01 7.246935168355e-01 6.584044647167e-01 6.500462629005e-01 7.132226529071e-01 8.134568591098e-01 9.042690451036e-01 9.528851233582e-01 9.440702851000e-01 8.796294883155e-01 7.795521445195e-01 6.845944719521e-01 6.491175929742e-01 6.997928186358e-01 8.032773325542e-01 9.074110093090e-01 9.658679649014e-01 9.858684696535e-01 9.645123058325e-01 9.069138410071e-01 8.251580002369e-01 7.417809504041e-01 6.875400795195e-01 6.878401011095e-01 7.415105589363e-01 8.215984198280e-01 8.850944261152e-01 9.037803800194e-01 8.648672077131e-01 7.765924393535e-01 6.677522708687e-01 5.899678623919e-01 5.977947589551e-01 6.903137888907e-01 8.136997423197e-01 9.185518009821e-01 9.773843125349e-01 9.817245886347e-01 9.398799189172e-01 8.762883337733e-01 8.281423077701e-01 8.299248541336e-01 8.876097144626e-01 9.739548151565e-01 1.052052244907e+00 1.094630911834e+00 1.089947309917e+00 1.042558800227e+00 9.729188375451e-01 9.139555979070e-01 8.982202156835e-01 9.355372837091e-01 1.004556306580e+00 1.070708379556e+00 1.106200621616e+00 1.098211357797e+00 1.050442817899e+00 9.826860583689e-01 9.267989690698e-01 9.134032341155e-01 9.502664255642e-01 1.015174923981e+00 1.073453474564e+00 1.096951354423e+00 1.072137984967e+00 1.002384509359e+00 9.091667242577e-01 8.311548145063e-01 8.111312890073e-01 8.633139349355e-01 9.584747911348e-01 1.052037926974e+00 1.110289895499e+00 1.117007291741e+00 1.073160619551e+00 9.959602868487e-01 9.167100082177e-01 8.717227642824e-01 8.811272454162e-01 9.316798008389e-01 9.886533221159e-01 1.019809351074e+00 1.007479454330e+00 9.512057448622e-01 8.678211772615e-01 7.897850049460e-01 7.547603147252e-01 7.793628790391e-01 8.421088184375e-01 9.032472742035e-01 9.303073194003e-01 9.070264869319e-01 8.343333618284e-01 7.312508137410e-01 6.366614054505e-01 6.013064873401e-01 6.473761402115e-01 7.408001201679e-01 8.310792248669e-01 8.845088856408e-01 8.875071214316e-01 8.442783405652e-01 7.757955570084e-01 7.173271450029e-01 7.081303569227e-01 7.653335563371e-01 8.694103374745e-01 9.728397647251e-01 1.046339531025e+00 1.072866728496e+00 1.048944222292e+00 9.825988153598e-01 8.780379269911e-01 7.891156591971e-01 7.631233941746e-01 8.246891890649e-01 9.421602086669e-01 1.060016225533e+00 1.135918307689e+00 1.148106046319e+00 1.094126929957e+00 9.903233722594e-01 8.724657175589e-01 7.919404936990e-01 7.901222068794e-01 8.579528846076e-01 9.454031407017e-01 1.004943671268e+00 1.009579667610e+00 9.530851475065e-01 8.487576338202e-01 7.305079107070e-01 6.518975602788e-01 6.597376961679e-01 7.433996850241e-01 8.487936190482e-01 9.298201059858e-01 9.627433696068e-01 9.428705048271e-01 8.810605740789e-01 8.011521095748e-01 7.348005647776e-01 7.082522449853e-01 7.240758781279e-01 7.604191317838e-01 7.908603304842e-01 7.999656174409e-01 7.869135628218e-01 7.629269835801e-01 7.448286213032e-01 7.447067212694e-01 7.611401704937e-01 7.802080617783e-01 7.898216926787e-01 7.868170477679e-01 7.621085876016e-01 7.315541257548e-01 7.013801610322e-01 6.813588800135e-01 6.682887271011e-01 6.500446806112e-01 6.311655254020e-01 6.170933894279e-01 6.137306562334e-01 6.256320458537e-01 6.530012229467e-01 6.899244598110e-01 7.256448882476e-01 7.477935661094e-01 7.458379399448e-01 7.138760031315e-01 6.530105969376e-01 5.739327374185e-01 4.996444608092e-01 4.631888135309e-01 4.854577395859e-01 5.499577391519e-01 6.208476704169e-01 6.696295134592e-01 6.812859755029e-01 6.534817251602e-01 5.963578398836e-01 5.328598828688e-01 4.948516800367e-01 5.039116895544e-01 5.485921515508e-01 5.956902709817e-01 6.157114714332e-01 5.923955972550e-01 5.238121559560e-01 4.244568899840e-01 3.343194804055e-01 3.225553731396e-01 4.059696549522e-01 5.189148496199e-01 6.088382185471e-01 6.503200684165e-01 6.355511680027e-01 5.728558760933e-01 4.902655039902e-01 4.534805483119e-01 5.135569075981e-01 6.245272027527e-01 7.419253817374e-01 8.270025650234e-01 8.579965823285e-01 8.285341467084e-01 7.480965548163e-01 6.452301435157e-01 5.707697143268e-01 5.776304073891e-01 6.631100792629e-01 7.725918213875e-01 8.558813328243e-01 8.844258216953e-01 8.487682924722e-01 7.569660139820e-01 6.366601823468e-01 5.397443011165e-01 5.274696516435e-01 6.036107211972e-01 7.075264944223e-01 7.844108571583e-01 8.062645874172e-01 7.672505516454e-01 6.816893353892e-01 5.860860965392e-01 5.365559212144e-01 5.699767497528e-01 6.562390018115e-01 7.364433213778e-01 7.687852188850e-01 7.344381923963e-01 6.361021914299e-01 5.032539504274e-01 4.117770001307e-01 4.603234563934e-01 6.161015478438e-01 7.796019480355e-01 8.917635023213e-01 9.234296792736e-01 8.647281591794e-01 7.393295569303e-01 5.862105439095e-01 4.844337237210e-01 5.226277192301e-01 6.791553286230e-01 8.478850741362e-01 9.614214401648e-01 9.916535847316e-01 9.300774864182e-01 7.886958719440e-01 6.091307714645e-01 4.908664050799e-01 5.585435118200e-01 7.577508670755e-01 9.627053571467e-01 1.104824698045e+00 1.151620975660e+00 1.093764969513e+00 9.448819883366e-01 7.505382899886e-01 6.132641515384e-01 6.646234017938e-01 8.707198342194e-01 1.098111478395e+00 1.264060766889e+00 1.327870192414e+00 1.275425770474e+00 1.116557135169e+00 8.904127656105e-01 6.865899665545e-01 6.569961718152e-01 8.343596515881e-01 1.071551767430e+00 1.258339547433e+00 1.342558804826e+00 1.305145588781e+00 1.153110601031e+00 9.226323831901e-01 6.977192425889e-01 6.340843855779e-01 7.950497471706e-01 1.031594428395e+00 1.220635060763e+00 1.305071829440e+00 1.264065187597e+00 1.105810937149e+00 8.782049909018e-01 6.824250151046e-01 6.465601475020e-01 7.969343750130e-01 1.031498430502e+00 1.218912667750e+00 1.304364586607e+00 1.268358567415e+00 1.116257785815e+00 8.817554728583e-01 6.482124194699e-01 5.873031957049e-01 7.727130360986e-01 1.036309801684e+00 1.253010511961e+00 1.367466185524e+00 1.358844885638e+00 1.232192643099e+00 1.020400710082e+00 7.974305166431e-01 6.972988838495e-01 8.092216212036e-01 1.027229762574e+00 1.221899435983e+00 1.325807988941e+00 1.311899902856e+00 1.181779499974e+00 9.657814514730e-01 7.362138067939e-01 6.329372971359e-01 7.517569563745e-01 9.727986192025e-01 1.162793051778e+00 1.256704818876e+00 1.229366190081e+00 1.083695838055e+00 8.518422008815e-01 6.155500155313e-01 5.497865179411e-01 7.326340917821e-01 9.873835514251e-01 1.187604909236e+00 1.278817657143e+00 1.241090900498e+00 1.083337763338e+00 8.624485781569e-01 6.473541750314e-01 5.810790709419e-01 7.394871539117e-01 9.958344961388e-01 1.228039067170e+00 1.382528319926e+00 1.403237649406e+00 1.291149549876e+00 1.068930669649e+00 7.939378330127e-01 5.983108269049e-01 6.668681960046e-01 9.214050436763e-01 1.178496104800e+00 1.351037781788e+00 1.403582318482e+00 1.329966760281e+00 1.149884991294e+00 9.143514630415e-01 7.240670097350e-01 7.147205432249e-01 8.802176153588e-01 1.078987681082e+00 1.212806288696e+00 1.237096983196e+00 1.140333909326e+00 9.382569631950e-01 6.816360024630e-01 5.003235422883e-01 5.864639477336e-01 8.427743797077e-01 1.089640861487e+00 1.249089219324e+00 1.288424761999e+00 1.200582499097e+00 1.001815412815e+00 7.385030221300e-01 5.235589200778e-01 5.585405859752e-01 8.006696587636e-01 1.054879110452e+00 1.231226679742e+00 1.293263262329e+00 1.231455286700e+00 1.058506595688e+00 8.210780632336e-01 6.465499196491e-01 5.801530122611e-01 6.882403002994e-01 8.981551709667e-01 1.059370789186e+00 1.120660165064e+00 1.069159858988e+00 9.150075267907e-01 6.932215030223e-01 4.846847437555e-01 4.529398027969e-01 6.254380561349e-01 8.309740543100e-01 9.742816948415e-01 1.017707693857e+00 9.502048666877e-01 7.803360016700e-01 5.370156956828e-01 2.957610795426e-01 3.080598281567e-01 5.485700922564e-01 7.767961472902e-01 9.259659807480e-01 9.717082083859e-01 9.094645844548e-01 7.532719175201e-01 5.420580724636e-01 3.743222236735e-01 4.255978074428e-01 6.303817699611e-01 8.276321754175e-01 9.516686650905e-01 9.761851992496e-01 8.958057217348e-01 7.234175448180e-01 4.948895517994e-01 3.089240549860e-01 3.764291845454e-01 5.985642008190e-01 8.003056256401e-01 9.244225401743e-01 9.491641815179e-01 8.721972228259e-01 7.097648860388e-01 5.041496366858e-01 3.617394722088e-01 4.366746336770e-01 6.338429498005e-01 8.119722523529e-01 9.147184695689e-01 9.203856402517e-01 8.282789864876e-01 6.591266263003e-01 4.692032443984e-01 3.952181659229e-01 5.340170662009e-01 7.460788818494e-01 9.213909079107e-01 1.012890780789e+00 1.000808198840e+00 8.847451794443e-01 6.843000422961e-01 4.527009947044e-01 3.461007493167e-01 5.100258430680e-01 7.548512881296e-01 9.556425991316e-01 1.066245214402e+00 1.067706765183e+00 9.603191667141e-01 7.651380511699e-01 5.373342273837e-01 4.197630754604e-01 5.577273235442e-01 8.034496550853e-01 1.020300419204e+00 1.152936756466e+00 1.177895949514e+00 1.092098974240e+00 9.122048721125e-01 6.808303442601e-01 4.947864036310e-01 5.138795141669e-01 7.162563993594e-01 9.401222497271e-01 1.114542033041e+00 1.215235949662e+00 1.230113337501e+00 1.158910299375e+00 1.014511532874e+00 8.246947205486e-01 6.284577030387e-01 5.292726895043e-01 6.163992253594e-01 7.893712461907e-01 9.439917293880e-01 1.027988471576e+00 1.021124365438e+00 9.254191230395e-01 7.651694291821e-01 5.968201328595e-01 5.238540285426e-01 6.138807884906e-01 7.839714283351e-01 9.364423644035e-01 1.021429308196e+00 1.019845293112e+00 9.351257651540e-01 7.943171618740e-01 6.566488238348e-01 6.139211008980e-01 7.084527543809e-01 8.696319667307e-01 1.014618387505e+00 1.096419169800e+00 1.096416509583e+00 1.018991063539e+00 8.928601878076e-01 7.761885522910e-01 7.467968255206e-01 8.351933474470e-01 9.853281732096e-01 1.124110446957e+00 1.204669939479e+00 1.206729156852e+00 1.133335927932e+00 1.011596991368e+00 8.954571475989e-01 8.553096453926e-01 9.246956499577e-01 1.061177675080e+00 1.195891517434e+00 1.278368113511e+00 1.318053998804e+00 1.297404365437e+00 1.247773406885e+00 1.188888786564e+00 1.144124755604e+00 1.101116069321e+00 1.114289689487e+00 1.136053820125e+00 1.148225259549e+00 1.137921660680e+00 1.101461633374e+00 1.047066022154e+00 9.936173044694e-01 9.635482076590e-01 9.695529692692e-01 1.004226113180e+00 1.044567515903e+00 1.065922804131e+00 1.052781996235e+00 1.004039446663e+00 9.350252276058e-01 8.764327799126e-01 8.629201500258e-01 9.081532339584e-01 9.910154473983e-01 1.073115116479e+00 1.121190473690e+00 1.116727481304e+00 1.058831449354e+00 9.665277110255e-01 8.805536353105e-01 8.538999564146e-01 9.141429026213e-01 1.033843814070e+00 1.158936627622e+00 1.244010240959e+00 1.262336004932e+00 1.206234552109e+00 1.088030165105e+00 9.437223990706e-01 8.364859588836e-01 8.342480777058e-01 9.418315149422e-01 1.094464999395e+00 1.225060111069e+00 1.291718739504e+00 1.275242159479e+00 1.217012030026e+00 1.113458378558e+00 1.022802604268e+00 9.498590182234e-01 9.424220253245e-01 9.780948633239e-01 1.032944861521e+00 1.076679834301e+00 1.087697977983e+00 1.058902902482e+00 9.989980977457e-01 9.316176435435e-01 8.894436152138e-01 8.972329073217e-01 9.521384730261e-01 1.025975345281e+00 1.086003940083e+00 1.109844084005e+00 1.090589189699e+00 1.037885838603e+00 9.771195485289e-01 9.426643962874e-01 9.592620486214e-01 1.021665785944e+00 1.098115364810e+00 1.151748509126e+00 1.155605177574e+00 1.097949438343e+00 9.846886129225e-01 8.433783154307e-01 7.292943715092e-01 7.126142986762e-01 8.100170770446e-01 9.610988552553e-01 1.098293874655e+00 1.178837514909e+00 1.181874486941e+00 1.104614414731e+00 9.621455631193e-01 7.916517426779e-01 6.616579581217e-01 6.547284717344e-01 7.723860836017e-01 9.320108740010e-01 1.064232964847e+00 1.132463392621e+00 1.123176068241e+00 1.040984229092e+00 9.080375683095e-01 7.664934104454e-01 6.779111227826e-01 6.901746603475e-01 7.815236111998e-01 8.879992638298e-01 9.604350510393e-01 9.746123122954e-01 9.257650998686e-01 8.250908618371e-01 6.988097393666e-01 5.883003395121e-01 5.396688401890e-01 5.648464203899e-01 6.244153564287e-01 6.719017023100e-01 6.816372014240e-01 6.487501096941e-01 5.860700562950e-01 5.225584688041e-01 4.954992067043e-01 5.227716200770e-01 5.826688680146e-01 6.380483049670e-01 6.621323867796e-01 6.440866095622e-01 5.889978041687e-01 5.192118722720e-01 4.742770109813e-01 4.908932276921e-01 5.628758483135e-01 6.496133919476e-01 7.143244282460e-01 7.360486033454e-01 7.090209903014e-01 6.424776083328e-01 5.627109045549e-01 5.256755934409e-01 5.732354354236e-01 6.602405978366e-01 7.620652112282e-01 8.454360078274e-01 8.846353795557e-01 8.741129424212e-01 7.951817350435e-01 6.519776829114e-01 4.899182286297e-01 4.071164147094e-01 4.936404150368e-01 6.687329841780e-01 8.314625634978e-01 9.324640674424e-01 9.492630573678e-01 8.767196287278e-01 7.260631115748e-01 5.303851241383e-01 3.736802058927e-01 4.079307306012e-01 5.936443569372e-01 7.862295675300e-01 9.211083072254e-01 9.711215597766e-01 9.280304571226e-01 7.997585154891e-01 6.132051995661e-01 4.312176457638e-01 3.887832682686e-01 5.325543402082e-01 7.215470279136e-01 8.679307724507e-01 9.355455458961e-01 9.109694311247e-01 7.966775764097e-01 6.103749953178e-01 3.920236780133e-01 2.571696727365e-01 3.703681921303e-01 5.678915227746e-01 7.266901797230e-01 8.087254487241e-01 8.003214585909e-01 7.031420672535e-01 5.339410860405e-01 3.333874019440e-01 2.409470952847e-01 3.982579285099e-01 6.201066783216e-01 8.046913586994e-01 9.150736135697e-01 9.233445541989e-01 8.329592515146e-01 6.554839225860e-01 4.361166813413e-01 3.091946822147e-01 4.460721167136e-01 6.782589659257e-01 8.730455242583e-01 9.831834346807e-01 9.888262359822e-01 8.890677271655e-01 7.040096716020e-01 4.908329959026e-01 4.039036879313e-01 5.687474768189e-01 8.219791624110e-01 1.040418537761e+00 1.172663297239e+00 1.195193206900e+00 1.104190553179e+00 9.160923091291e-01 6.763235248845e-01 4.960256004617e-01 5.513080472148e-01 7.818723877667e-01 1.018370846449e+00 1.181509553010e+00 1.237185619803e+00 1.175702104115e+00 1.008626482800e+00 7.739194622027e-01 5.610627116119e-01 5.421729420278e-01 7.414274131959e-01 9.869349912542e-01 1.177128228324e+00 1.268978532854e+00 1.247913508212e+00 1.121518898605e+00 9.224439181818e-01 7.330736756526e-01 6.676254209707e-01 7.555207513208e-01 9.265393918591e-01 1.096396996272e+00 1.188674267709e+00 1.179943203997e+00 1.078561160231e+00 9.221209833154e-01 7.856301408547e-01 7.668263736664e-01 8.871995093695e-01 1.061851284685e+00 1.205166703739e+00 1.269080644490e+00 1.236651034592e+00 1.118376866825e+00 9.558775340173e-01 8.300455825721e-01 8.358555637431e-01 9.783176874918e-01 1.166747107556e+00 1.317773096272e+00 1.384167068542e+00 1.348403747165e+00 1.219338596956e+00 1.035600631582e+00 8.754031703009e-01 8.446932889440e-01 9.730623853803e-01 1.170728526364e+00 1.342467124435e+00 1.432865268565e+00 1.418838819281e+00 1.303697855559e+00 1.118294302958e+00 9.291236173714e-01 8.409969477304e-01 9.217360183127e-01 1.107137731263e+00 1.291837734179e+00 1.408362303888e+00 1.425232768213e+00 1.337845382770e+00 1.170195057169e+00 9.887918690685e-01 8.656879140994e-01 8.613712861120e-01 9.693330518002e-01 1.117576851934e+00 1.242310926302e+00 1.280987873899e+00 1.243723553663e+00 1.101616530720e+00 9.010924368967e-01 7.333515053031e-01 7.269438709224e-01 8.945887857620e-01 1.114229086183e+00 1.289565081664e+00 1.372604903906e+00 1.346817940599e+00 1.221619928611e+00 1.035039928934e+00 8.641364260846e-01 8.191387127308e-01 9.408983240849e-01 1.140933460874e+00 1.320147527398e+00 1.421155020525e+00 1.419649329681e+00 1.317301674198e+00 1.141794358952e+00 9.534042302133e-01 8.492260575033e-01 9.049288845044e-01 1.075381471809e+00 1.259082851126e+00 1.385216388038e+00 1.418598930230e+00 1.350419598290e+00 1.194995665569e+00 9.921537820771e-01 8.161953485335e-01 7.673465053858e-01 8.739021585628e-01 1.047514812076e+00 1.197487130973e+00 1.273958815214e+00 1.256969692421e+00 1.148198008590e+00 9.685297108574e-01 7.633308996229e-01 6.385876644311e-01 6.285448984415e-01 7.302129740904e-01 8.559996842323e-01 9.602895772493e-01 9.834693661642e-01 9.246678447893e-01 8.023975665554e-01 6.593011917047e-01 5.673631179676e-01 5.917335221610e-01 7.044281855696e-01 8.265922177091e-01 9.048833753962e-01 9.157051655298e-01 8.570909664076e-01 7.464317201205e-01 6.230536022606e-01 5.494293439417e-01 5.742280942029e-01 6.688125388207e-01 7.665968467671e-01 8.217014776204e-01 8.142578098580e-01 7.458459647830e-01 6.404393791137e-01 5.506777311314e-01 5.470277677543e-01 6.439723035451e-01 7.802360512155e-01 8.944542368201e-01 9.505414168470e-01 9.329834224170e-01 8.441825630394e-01 7.063633076436e-01 5.703594274024e-01 5.206791965100e-01 6.017834170835e-01 7.466432828750e-01 8.756779189226e-01 9.439781307033e-01 9.316550100842e-01 8.374085313925e-01 6.782565311466e-01 4.977608928644e-01 3.933185747502e-01 4.646606095519e-01 6.281409935518e-01 7.738371134134e-01 8.514466158899e-01 8.407680743588e-01 7.405882663673e-01 5.684470135040e-01 3.740674738680e-01 3.027043807637e-01 4.574488651621e-01 6.670863173612e-01 8.322923613013e-01 9.150249868280e-01 9.000716008602e-01 7.902044843087e-01 6.100124893620e-01 4.276905642632e-01 4.041872728667e-01 5.868035695827e-01 8.140320205133e-01 9.934360214359e-01 1.084925026097e+00 1.072583431543e+00 9.608549723279e-01 7.786630504690e-01 5.965766680624e-01 5.483811447722e-01 6.925584325905e-01 9.053474686484e-01 1.080040790333e+00 1.163913129664e+00 1.133899555326e+00 9.884828458170e-01 7.472208727955e-01 4.631603169248e-01 3.187737491808e-01 5.229246608353e-01 8.087431797912e-01 1.034440241411e+00 1.152909216193e+00 1.154389028007e+00 1.050033639673e+00 8.606918811000e-01 6.083907918382e-01 3.376526656783e-01 2.344334571029e-01 4.496471488197e-01 6.980389539420e-01 8.853280249033e-01 9.619126846507e-01 9.166304143202e-01 7.545037143666e-01 4.997838375825e-01 2.243183754482e-01 2.962914140669e-01 6.059979629334e-01 8.801783038201e-01 1.062225355953e+00 1.124497694320e+00 1.057478413264e+00 8.707245368656e-01 5.979449612968e-01 3.368199179069e-01 3.896440312569e-01 6.811281994314e-01 9.522279442597e-01 1.126332599709e+00 1.171073423712e+00 1.076711299979e+00 8.553531987769e-01 5.486488093861e-01 3.069867560538e-01 4.922139392643e-01 8.436697675428e-01 1.145985075186e+00 1.335956204658e+00 1.383400848151e+00 1.280891774698e+00 1.045529086497e+00 7.301730063001e-01 4.883609399479e-01 6.103963068740e-01 9.508622756084e-01 1.271113771169e+00 1.483199089477e+00 1.549043033630e+00 1.458955659418e+00 1.230685322202e+00 9.183273011198e-01 6.540834603507e-01 6.805175968764e-01 9.664557956513e-01 1.273019135323e+00 1.483028252961e+00 1.547779461447e+00 1.454028483769e+00 1.219808067723e+00 9.051310169515e-01 6.636304307114e-01 7.463378939122e-01 1.071517308407e+00 1.403716353623e+00 1.632837346214e+00 1.710670603438e+00 1.622779957532e+00 1.384465571853e+00 1.046569651967e+00 7.296024487093e-01 6.851400405718e-01 9.576194382899e-01 1.285138676572e+00 1.523516517259e+00 1.615459465054e+00 1.544167838112e+00 1.325301989020e+00 1.013472623626e+00 7.389840002494e-01 7.388490746989e-01 1.015992856934e+00 1.334327437149e+00 1.562294156253e+00 1.644043362673e+00 1.563050774792e+00 1.335880287048e+00 1.020634500644e+00 7.576799548095e-01 7.861363359087e-01 1.086028660067e+00 1.427076876027e+00 1.708463651078e+00 1.878225256329e+00 1.910352353955e+00 1.786233374036e+00 1.480158123800e+00 1.063761085790e+00 7.116082411944e-01 7.926831960897e-01 1.215743004815e+00 1.645639120217e+00 1.948369194018e+00 2.068014044002e+00 1.986976181537e+00 1.720780280400e+00 1.322908204445e+00 9.160488668984e-01 7.814327490372e-01 1.067617220775e+00 1.472487710589e+00 1.795736617971e+00 1.958883263007e+00 1.933848860163e+00 1.726795821195e+00 1.376878382687e+00 9.701900395520e-01 7.065356213870e-01 8.423849544868e-01 1.192737486471e+00 1.509804675768e+00 1.697526235227e+00 1.722784170847e+00 1.588126929361e+00 1.328111026045e+00 1.018217035902e+00 8.044636009086e-01 8.545690805816e-01 1.096157939233e+00 1.345468764358e+00 1.504805346855e+00 1.537969930042e+00 1.445669300746e+00 1.259639904132e+00 1.045188066010e+00 9.056992097320e-01 9.422957503993e-01 1.097973301945e+00 1.278811077921e+00 1.411052196726e+00 1.456071641366e+00 1.396664324002e+00 1.217312198689e+00 9.707367800330e-01 7.700939978683e-01 7.743392839779e-01 9.760595347594e-01 1.214788146847e+00 1.382912253221e+00 1.432265693127e+00 1.351215292064e+00 1.158954111408e+00 9.116596375762e-01 7.261195881832e-01 7.527160013170e-01 9.588790417502e-01 1.186793914717e+00 1.339718315802e+00 1.375372657238e+00 1.284764930258e+00 1.087216453468e+00 8.366992693503e-01 6.490529388323e-01 6.815729722403e-01 8.938358104460e-01 1.123407357045e+00 1.279736659260e+00 1.325014046700e+00 1.251384698087e+00 1.075108269090e+00 8.388599663856e-01 6.274977843820e-01 5.774523259652e-01 7.141282125614e-01 8.970272789863e-01 1.027083812760e+00 1.064207157483e+00 1.000501561177e+00 8.520730664106e-01 6.614631304490e-01 5.130425513892e-01 5.217819994150e-01 6.744962733542e-01 8.331352769699e-01 9.512984602078e-01 1.002187814723e+00 9.594197743450e-01 8.219792330126e-01 6.350929227827e-01 5.033864293253e-01 5.633846024144e-01 7.631559529719e-01 9.673895277614e-01 1.104085948336e+00 1.141525440161e+00 1.072726950250e+00 9.132892935619e-01 7.072580600066e-01 5.490178731985e-01 5.688279186542e-01 7.392921757344e-01 9.249230261807e-01 1.047207860192e+00 1.072943737042e+00 9.957934364987e-01 8.330717007809e-01 6.337373106873e-01 5.062008482184e-01 5.752976128458e-01 7.715616434590e-01 9.638608500984e-01 1.085403486396e+00 1.107318899979e+00 1.024032606813e+00 8.509209062066e-01 6.307862499389e-01 4.642225198267e-01 5.056684403862e-01 7.036171024218e-01 9.053844213237e-01 1.038370366008e+00 1.073099598307e+00 1.003699207318e+00 8.452438933562e-01 6.401677716435e-01 4.858245544523e-01 5.551645276897e-01 7.656133919897e-01 9.744149974564e-01 1.143605653019e+00 1.237500256107e+00 1.250874075466e+00 1.151633365076e+00 9.492367913221e-01 6.897478882789e-01 4.927011067088e-01 5.530476382217e-01 7.970214785397e-01 1.040508100245e+00 1.204370577477e+00 1.257923750684e+00 1.197477221699e+00 1.044639087307e+00 8.539200711233e-01 7.273621225132e-01 7.709312158915e-01 9.502125807335e-01 1.148067130845e+00 1.285522765122e+00 1.325115351547e+00 1.258572967607e+00 1.103793953978e+00 9.096989077109e-01 7.661100171917e-01 7.725577158281e-01 9.142417098976e-01 1.082713059300e+00 1.194845403715e+00 1.209498361849e+00 1.115906968435e+00 9.301314925435e-01 7.029006428685e-01 5.502858404432e-01 6.160948480402e-01 8.280856954355e-01 1.035442004940e+00 1.161167627455e+00 1.172008465738e+00 1.066823779786e+00 8.643747844759e-01 6.143846486965e-01 4.540740755730e-01 5.736969756174e-01 8.531486142154e-01 1.125909755660e+00 1.319442080225e+00 1.399253346764e+00 1.345570105463e+00 1.171004232771e+00 9.163626060403e-01 6.805351668678e-01 6.560197424249e-01 8.876334297240e-01 1.189837601042e+00 1.440194816439e+00 1.582355902816e+00 1.592490830695e+00 1.471811160779e+00 1.248854718877e+00 9.916331419827e-01 8.337543015556e-01 9.132769576031e-01 1.166332390902e+00 1.438730600284e+00 1.636705919778e+00 1.715042485930e+00 1.659345986460e+00 1.482038334301e+00 1.226201513331e+00 9.810750037513e-01 8.916476117120e-01 1.031882011344e+00 1.285250689907e+00 1.518033673932e+00 1.657040635836e+00 1.670607670254e+00 1.556860181726e+00 1.342471922161e+00 1.090662148420e+00 9.177108205819e-01 9.492925584627e-01 1.154815421154e+00 1.395922868205e+00 1.574800159682e+00 1.643157237283e+00 1.586015862638e+00 1.416221124617e+00 1.174785282172e+00 9.535846019285e-01 8.942950944947e-01 1.041315835691e+00 1.286991970667e+00 1.518168343578e+00 1.671502402523e+00 1.717447648856e+00 1.649901492950e+00 1.483498723452e+00 1.255948699419e+00 1.036501082204e+00 9.287926404346e-01 1.001513830201e+00 1.195303620421e+00 1.405606392519e+00 1.564193638035e+00 1.638222538237e+00 1.619460529082e+00 1.519616824759e+00 1.369153778132e+00 1.216749675335e+00 1.121342588262e+00 1.122088891597e+00 1.204042333477e+00 1.313845851476e+00 1.401597696090e+00 1.438849268309e+00 1.419176671419e+00 1.355562457683e+00 1.277170355351e+00 1.222091997897e+00 1.220618444511e+00 1.275531444572e+00 1.361141181111e+00 1.442334222433e+00 1.491747745841e+00 1.496557392153e+00 1.459415132850e+00 1.397043985390e+00 1.336226073413e+00 1.304810300352e+00 1.318080091327e+00 1.369732299137e+00 1.437369257198e+00 1.496329524198e+00 1.529909955760e+00 1.533043007978e+00 1.511573732446e+00 1.478735788381e+00 1.449262753312e+00 1.432406914501e+00 1.427494634044e+00 1.425128281367e+00 1.413494160133e+00 1.385504204751e+00 1.343477642587e+00 1.300000086095e+00 1.273598127434e+00 1.278861213885e+00 1.315747796926e+00 1.367361012304e+00 1.408308132307e+00 1.415579449705e+00 1.376280282710e+00 1.292475800657e+00 1.184853876948e+00 1.094130724784e+00 1.070090296766e+00 1.137301011361e+00 1.270100505110e+00 1.415377016322e+00 1.524472235198e+00 1.564876889796e+00 1.522051698551e+00 1.400798577506e+00 1.229286233337e+00 1.066725904270e+00 1.000822343350e+00 1.087401777071e+00 1.282331013585e+00 1.496915309453e+00 1.662155164446e+00 1.736360043497e+00 1.699931165830e+00 1.553237171103e+00 1.318342010328e+00 1.047642419434e+00 8.458463174764e-01 8.515375148100e-01 1.056853742604e+00 1.318723722946e+00 1.533538069986e+00 1.648165576363e+00 1.638801760612e+00 1.503294356028e+00 1.260456820326e+00 9.568852779011e-01 6.969572407615e-01 6.727578089238e-01 9.050142396817e-01 1.198149722900e+00 1.434281089033e+00 1.561295698135e+00 1.557099204865e+00 1.420843110042e+00 1.172591734136e+00 8.614869025958e-01 6.063194601709e-01 6.328011239866e-01 9.124618326473e-01 1.225042809242e+00 1.465739722387e+00 1.588965986976e+00 1.575583260420e+00 1.426590923072e+00 1.163612420025e+00 8.378074211126e-01 5.766118701011e-01 6.255184351027e-01 9.267259325213e-01 1.247872854801e+00 1.489301373758e+00 1.608129063425e+00 1.586794311952e+00 1.427373495364e+00 1.151786101626e+00 8.093881177212e-01 5.247759273467e-01 5.700839766279e-01 8.795011579418e-01 1.198014288385e+00 1.429082442808e+00 1.532950366802e+00 1.494143835835e+00 1.316144038389e+00 1.021178004143e+00 6.573776415814e-01 3.699099954917e-01 5.182424585970e-01 8.773996652908e-01 1.198597347905e+00 1.413979762326e+00 1.493340118450e+00 1.426221103044e+00 1.220198123623e+00 9.028647973462e-01 5.393991499624e-01 3.763235978529e-01 6.706565290467e-01 1.058342120158e+00 1.383333657004e+00 1.593284371779e+00 1.662050048796e+00 1.581832586464e+00 1.362700114565e+00 1.034672454807e+00 6.622756501094e-01 4.422015491469e-01 6.525544542539e-01 1.016446106669e+00 1.333923645488e+00 1.541794338131e+00 1.612562492381e+00 1.539247480089e+00 1.333208973172e+00 1.025237056591e+00 6.772162074989e-01 4.527790534434e-01 5.953407210368e-01 8.999984865406e-01 1.165197727190e+00 1.325184122220e+00 1.354489528970e+00 1.249384299776e+00 1.025222648624e+00 7.198172226374e-01 4.269627092812e-01 4.228446469003e-01 7.083744578976e-01 1.003762532929e+00 1.214509928129e+00 1.303614533690e+00 1.256619772750e+00 1.077185475445e+00 7.876647516786e-01 4.416477742101e-01 2.826248428884e-01 5.884856831331e-01 9.524343137844e-01 1.244038302984e+00 1.417988836326e+00 1.450170066086e+00 1.333572522974e+00 1.078756096492e+00 7.172669700695e-01 3.407748553160e-01 4.107767110225e-01 8.377617921628e-01 1.246743306898e+00 1.558998317397e+00 1.735223048971e+00 1.754397933354e+00 1.613431664351e+00 1.328404181661e+00 9.392730383275e-01 5.445775833569e-01 4.870080040986e-01 8.555949412664e-01 1.262640259475e+00 1.578903150804e+00 1.755353915858e+00 1.769736162850e+00 1.620943326095e+00 1.329541704094e+00 9.444305833117e-01 5.876294045089e-01 5.838715731816e-01 9.350213984124e-01 1.312932755114e+00 1.593299616200e+00 1.726238628086e+00 1.690931810779e+00 1.489604879621e+00 1.148881175748e+00 7.352667499898e-01 4.748988316913e-01 7.369257120148e-01 1.187561038373e+00 1.586552549839e+00 1.855413936177e+00 1.954539983183e+00 1.867519631902e+00 1.599787938998e+00 1.180231227770e+00 6.758161278704e-01 3.858403170372e-01 7.987384962681e-01 1.337118997881e+00 1.788735824798e+00 2.087309098050e+00 2.196076218213e+00 2.100275377339e+00 1.807283606422e+00 1.348009439947e+00 7.878632079554e-01 3.896086250176e-01 7.867912605083e-01 1.370726486171e+00 1.866167311352e+00 2.200172443484e+00 2.333640035235e+00 2.251069533020e+00 1.960681116060e+00 1.496494551025e+00 9.317986142176e-01 5.157300180818e-01 8.266670763694e-01 1.409384780545e+00 1.924036963241e+00 2.278965948776e+00 2.429392564598e+00 2.357691955218e+00 2.071974481835e+00 1.608463658652e+00 1.047660054691e+00 6.380887690810e-01 8.957015396155e-01 1.469788322214e+00 1.997611957746e+00 2.369819351712e+00 2.535379741156e+00 2.473342260316e+00 2.189778687055e+00 1.719218256330e+00 1.137996083736e+00 6.711197599554e-01 8.717638358032e-01 1.460425107689e+00 2.019577796847e+00 2.426490949773e+00 2.625664026273e+00 2.592867309944e+00 2.330776036729e+00 1.868948210600e+00 1.270264465546e+00 6.932011947827e-01 7.093222217277e-01 1.289879804662e+00 1.877728023310e+00 2.323199864154e+00 2.566533398263e+00 2.580653435518e+00 2.365033783730e+00 1.944919048453e+00 1.374204296512e+00 7.686451955619e-01 5.820565847791e-01 1.090385231873e+00 1.670904107030e+00 2.128127237500e+00 2.397023104871e+00 2.448340682306e+00 2.279131582791e+00 1.911730154766e+00 1.396309178578e+00 8.372354963760e-01 5.880757421139e-01 9.897207610358e-01 1.526005653189e+00 1.965154088627e+00 2.234658456406e+00 2.303025051791e+00 2.165302151074e+00 1.841185292175e+00 1.377067158476e+00 8.672483382554e-01 5.943481814747e-01 8.961646122304e-01 1.372255213259e+00 1.773309139903e+00 2.021281210309e+00 2.083679326511e+00 1.954564702920e+00 1.651559089940e+00 1.217420419505e+00 7.410550881681e-01 5.131318737011e-01 8.393817318844e-01 1.294326612945e+00 1.668294861226e+00 1.896363420156e+00 1.951420991986e+00 1.830709050330e+00 1.554784916528e+00 1.172607725669e+00 7.917975672216e-01 6.745096146001e-01 9.572244823560e-01 1.351819275711e+00 1.685124586096e+00 1.890584106083e+00 1.940449459966e+00 1.831672043726e+00 1.583712074033e+00 1.242065127962e+00 8.975577146869e-01 7.364685534110e-01 9.002491363289e-01 1.210972870044e+00 1.493183061244e+00 1.671442844465e+00 1.715763623492e+00 1.622476235926e+00 1.410096400731e+00 1.121857999638e+00 8.408974011008e-01 7.163260968309e-01 8.404264476559e-01 1.078656483398e+00 1.290301224362e+00 1.409041686707e+00 1.408664599364e+00 1.287676760393e+00 1.066146101957e+00 7.920060453010e-01 5.736716258779e-01 5.944662611964e-01 8.249470892918e-01 1.081682265032e+00 1.272123020428e+00 1.356598474379e+00 1.320239496318e+00 1.166626206624e+00 9.177909482891e-01 6.244807744758e-01 4.276632061371e-01 5.543875176808e-01 8.512421267730e-01 1.134270618625e+00 1.338741345086e+00 1.436254410987e+00 1.416625795704e+00 1.284962062304e+00 1.061974240275e+00 7.893470009076e-01 5.557363068044e-01 5.313303955350e-01 7.317890279884e-01 9.818265400040e-01 1.194194697429e+00
```
