## Supplementary Data 1 for "Heart cockle shells transmit sunlight to photosymbiotic algae using bundled fiber optic cables and condensing lenses": VaryPlanarvsColumnar_80percentlamellar_19April2023_transmissionlongaxis_efield_700nm.txt (part 2 of 6)

```
 6.282887964251e-01 6.399409582986e-01 6.474586877390e-01 6.503810593964e-01 6.522469448425e-01 6.560527397557e-01 6.541076360504e-01 6.306006831403e-01 6.128413176918e-01 5.927997115208e-01 5.711821980204e-01 5.556556513550e-01 5.520398156590e-01 5.610380059101e-01 5.777624091913e-01 5.945480862596e-01 6.046375783382e-01 6.046104116871e-01 5.951750918390e-01 5.806730451277e-01 5.672939884418e-01 5.602494304984e-01 5.609359120232e-01 5.660878464042e-01 5.696220601917e-01 5.656204972823e-01 5.507931360314e-01 5.256380746357e-01 4.944995422200e-01 4.644822533777e-01 4.429543081850e-01 4.339673517561e-01 4.358611995389e-01 4.425116190792e-01 4.470694759621e-01 4.451225427313e-01 4.359250791841e-01 4.221821437976e-01 4.087431196409e-01 4.003617649309e-01 3.992390368457e-01 4.038692753910e-01 4.101347709055e-01 4.137123663128e-01 4.119761239444e-01 4.048018979652e-01 3.943178400430e-01 3.858526160026e-01 3.797660438517e-01 3.773634822303e-01 3.768593678017e-01 3.744416045343e-01 3.622982405364e-01 3.426470966222e-01 3.221170289027e-01 3.096259491991e-01 3.116254650884e-01 3.274395827032e-01 3.500172094587e-01 3.710800614466e-01 3.848706983175e-01 3.891658957443e-01 3.846466219345e-01 3.735967172910e-01 3.584244094357e-01 3.405118959431e-01 3.200890384137e-01 2.973114196204e-01 2.740008666583e-01 2.550028965562e-01 2.472460536951e-01 2.549857463075e-01 2.748889965033e-01 2.975933611782e-01 3.131665345455e-01 3.147683812894e-01 3.003609398660e-01 2.741623966659e-01 2.483496878253e-01 2.416778249775e-01 2.660902386346e-01 3.131002931183e-01 3.641536622987e-01 4.040341961246e-01 4.241186762271e-01 4.225853954458e-01 4.049561778947e-01 3.844354316052e-01 3.789639048633e-01 4.018741066152e-01 4.550178793672e-01 5.243682911098e-01 5.869053200788e-01 6.344282037154e-01 6.597898576959e-01 6.614638941906e-01 6.433974159815e-01 6.101613566779e-01 5.763720575188e-01 5.597246568605e-01 5.736078316601e-01 6.132818655185e-01 6.596773873004e-01 6.926495347547e-01 6.991240569001e-01 6.755200101766e-01 6.280395414011e-01 5.719994165858e-01 5.284316683851e-01 5.140000576378e-01 5.276602703056e-01 5.507974400481e-01 5.614226457978e-01 5.449231336899e-01 4.974843523290e-01 4.274262889798e-01 3.579718595295e-01 3.271387861742e-01 3.587796521980e-01 4.287649912843e-01 4.978725010338e-01 5.404401179749e-01 5.443135781488e-01 5.077955803414e-01 4.388411221417e-01 3.565142000564e-01 2.944893727931e-01 2.901144665092e-01 3.384025371843e-01 3.980353377091e-01 4.379412243981e-01 4.437824563552e-01 4.126240345533e-01 3.501677370694e-01 2.702631415520e-01 1.974738388920e-01 1.682446053182e-01 1.911648597965e-01 2.267090610752e-01 2.450999955139e-01 2.401197843215e-01 2.142717731694e-01 1.772138912956e-01 1.520747568445e-01 1.637598934569e-01 2.079818840213e-01 2.593777108819e-01 2.983419997720e-01 3.144999853072e-01 3.048711400419e-01 2.737905603688e-01 2.342644087162e-01 2.088463221472e-01 2.177215193237e-01 2.541315477066e-01 2.943246483659e-01 3.207813100017e-01 3.266069974979e-01 3.147585317456e-01 2.979881581127e-01 2.957901022204e-01 3.212344424383e-01 3.678452474137e-01 4.171676433137e-01 4.524772478634e-01 4.640870135162e-01 4.505553851984e-01 4.193176467702e-01 3.866931590511e-01 3.733164523667e-01 3.899697643230e-01 4.267295521314e-01 4.627914173766e-01 4.812406115126e-01 4.752114601990e-01 4.500241729101e-01 4.245148258159e-01 4.263823833674e-01 4.718077432004e-01 5.485518603621e-01 6.294368770251e-01 6.903444333147e-01 7.160221407610e-01 7.011383788033e-01 6.525944916049e-01 5.925216887791e-01 5.513370803941e-01 5.553880816539e-01 6.038264634473e-01 6.771072997048e-01 7.415551730374e-01 7.654315526529e-01 7.428142391218e-01 6.820151164871e-01 6.064426464179e-01 5.527764759170e-01 5.533121635088e-01 6.044173682026e-01 6.701070413398e-01 7.145341877678e-01 7.171954923263e-01 6.746940227286e-01 6.020167387041e-01 5.354185978380e-01 5.246180515811e-01 5.893390280955e-01 6.944026803343e-01 7.912897466546e-01 8.462771021644e-01 8.424462130046e-01 7.782986468876e-01 6.688834622465e-01 5.508642476014e-01 4.869216090901e-01 5.258138287106e-01 6.333642204725e-01 7.424294081041e-01 8.096288965454e-01 8.158300743969e-01 7.610484673788e-01 6.646936222387e-01 5.700604576834e-01 5.399319488975e-01 6.036788046252e-01 7.171977992558e-01 8.202450995548e-01 8.743960588195e-01 8.630362496110e-01 7.888263921300e-01 6.756830335207e-01 5.780437441573e-01 5.757956411804e-01 6.793647823614e-01 8.238936287974e-01 9.396628567708e-01 9.904879896401e-01 9.617775563438e-01 8.606275672643e-01 7.190356844529e-01 6.056540083973e-01 6.122673389160e-01 7.466054128669e-01 9.231328405226e-01 1.069663783143e+00 1.147356032526e+00 1.141155678472e+00 1.056173728649e+00 9.190194341834e-01 7.826603812514e-01 7.222698200308e-01 7.795357230376e-01 9.081118706288e-01 1.033228610512e+00 1.105193318101e+00 1.102207196849e+00 1.025739855684e+00 9.000081478169e-01 7.745978566764e-01 7.176709384748e-01 7.651437936712e-01 8.747843600452e-01 9.774338035177e-01 1.025816686305e+00 9.993731873003e-01 9.011273062216e-01 7.591683555122e-01 6.345062547620e-01 6.123681202563e-01 7.140225872424e-01 8.639025022127e-01 9.868896094372e-01 1.040853248139e+00 1.008574469665e+00 8.934474709880e-01 7.349045396404e-01 5.677737951609e-01 4.709728415744e-01 5.106155883146e-01 6.343688836416e-01 7.580122760788e-01 8.381742503335e-01 8.492781072044e-01 7.683749548035e-01 6.140134276634e-01 4.330408580654e-01 3.479895982236e-01 4.679319166834e-01 6.658835129045e-01 8.337184338274e-01 9.274479257865e-01 9.297676793280e-01 8.419295545595e-01 6.844870199485e-01 5.069902066072e-01 4.145806713359e-01 4.980192680124e-01 6.645753035363e-01 8.074316601612e-01 8.776649914836e-01 8.564237482385e-01 7.448940746025e-01 5.646640040752e-01 3.749389057631e-01 3.328250272278e-01 5.015630687786e-01 7.105462548337e-01 8.711024428529e-01 9.485493002320e-01 9.301869440578e-01 8.203906791007e-01 6.421516508557e-01 4.491204257140e-01 3.655585129865e-01 4.818602785203e-01 6.658190496765e-01 8.137181472307e-01 8.853377860810e-01 8.680189044946e-01 7.688867727325e-01 6.171757867467e-01 4.777996923108e-01 4.571102120346e-01 5.758704318651e-01 7.310998224262e-01 8.461876802797e-01 8.861642669675e-01 8.409194924104e-01 7.212116651267e-01 5.641569681807e-01 4.529015628902e-01 4.928679264842e-01 6.488736706689e-01 8.121805552004e-01 9.203878220160e-01 9.452905651784e-01 8.802157577137e-01 7.383806398419e-01 5.600298452022e-01 4.386818441720e-01 4.943454866913e-01 6.724167129897e-01 8.516850590337e-01 9.705733003324e-01 1.002600971576e+00 9.427321209521e-01 8.063281834934e-01 6.363381258573e-01 5.229336496817e-01 5.706219891211e-01 7.402475445785e-01 9.215140754118e-01 1.049148965991e+00 1.092806428862e+00 1.043819728124e+00 9.117896040869e-01 7.264193165712e-01 5.483708365816e-01 4.824076605562e-01 5.759880437309e-01 7.345391012843e-01 8.586255561223e-01 9.230111467863e-01 9.229161198487e-01 8.576246950745e-01 7.340348117583e-01 5.679719118101e-01 3.878849372215e-01 2.573443171267e-01 2.811799587533e-01 3.975953323476e-01 5.014878558981e-01 5.462995946760e-01 5.221266216892e-01 4.352283003562e-01 3.097189102628e-01 2.137162947407e-01 2.658559665253e-01 4.057647630624e-01 5.346845700819e-01 6.150467163567e-01 6.323258330225e-01 5.868592000150e-01 4.957062274665e-01 4.018396106561e-01 3.807096492006e-01 4.669783700291e-01 5.993699043742e-01 7.155041973125e-01 7.814413909380e-01 7.821806068418e-01 7.177209286469e-01 6.040138077190e-01 4.795334627251e-01 4.155751229957e-01 4.686825129690e-01 5.911100579479e-01 7.087706723423e-01 7.799442048488e-01 7.866746929177e-01 7.275889147392e-01 6.169719524680e-01 4.892800657092e-01 4.088577821716e-01 4.383748989344e-01 5.450752897405e-01 6.545652040627e-01 7.228577357319e-01 7.318900464303e-01 6.815683345318e-01 5.888336507157e-01 4.919589251218e-01 4.508677322208e-01 5.009197299531e-01 6.027517947887e-01 6.981180676482e-01 7.512001529087e-01 7.469709291910e-01 6.872677747631e-01 5.913304151294e-01 5.003044329919e-01 4.730621880087e-01 5.339490485067e-01 6.383134077313e-01 7.313578248996e-01 7.803978330384e-01 7.725511321327e-01 7.116793785599e-01 6.193247034737e-01 5.379688224575e-01 5.214658502835e-01 5.853752604192e-01 6.864854931222e-01 7.745557576917e-01 8.193048659647e-01 8.099343873456e-01 7.533584892478e-01 6.752687445031e-01 6.198192423757e-01 6.302748172733e-01 7.070957304573e-01 8.082059793727e-01 8.894434325695e-01 9.230539965727e-01 8.988005718185e-01 8.236957779153e-01 7.239107092408e-01 6.465285083196e-01 6.428436580334e-01 7.189776304771e-01 8.280626697274e-01 9.217727168484e-01 9.676880592387e-01 9.707767941854e-01 9.349713312336e-01 8.678238470695e-01 7.853635856699e-01 7.134936165688e-01 6.821196506929e-01 7.068251565002e-01 7.735359695389e-01 8.500299557635e-01 9.056642491011e-01 9.040697687002e-01 8.459324840740e-01 7.463468263562e-01 6.416796609573e-01 5.887809620774e-01 6.290975786862e-01 7.383545296065e-01 8.597992766925e-01 9.514481870963e-01 9.924994497084e-01 9.799645962813e-01 9.271333458645e-01 8.627698287315e-01 8.252657119558e-01 8.429972203136e-01 9.112577981131e-01 9.976997091732e-01 1.067358690436e+00 1.097455044249e+00 1.080984182114e+00 1.026914752367e+00 9.592375835355e-01 9.115927201161e-01 9.114319492603e-01 9.595702246260e-01 1.029771945095e+00 1.088982403328e+00 1.113668562507e+00 1.095498488020e+00 1.042150975928e+00 9.761968480050e-01 9.293645522568e-01 9.272114479074e-01 9.700313631305e-01 1.032337440282e+00 1.081578680818e+00 1.093936903397e+00 1.060457787821e+00 9.888106332103e-01 9.038388788402e-01 8.439860748147e-01 8.437266067745e-01 9.050929130044e-01 9.955814119068e-01 1.075607899846e+00 1.117654239608e+00 1.110756207936e+00 1.060357754274e+00 9.871205549203e-01 9.229410200708e-01 8.982879723802e-01 9.217205870558e-01 9.723615764039e-01 1.016662423672e+00 1.027625513290e+00 9.930775681536e-01 9.178171330003e-01 8.242400937337e-01 7.503089904908e-01 7.340442500629e-01 7.813296750912e-01 8.584516887913e-01 9.226176441715e-01 9.440362144947e-01 9.102721909356e-01 8.261011203601e-01 7.147882949203e-01 6.205406320398e-01 5.972621001875e-01 6.597559285912e-01 7.642762854650e-01 8.589930888421e-01 9.124228214504e-01 9.132726868354e-01 8.675572134917e-01 7.974314740932e-01 7.383025158125e-01 7.281274055471e-01 7.861144772695e-01 8.885180605072e-01 9.900123210287e-01 1.061388447924e+00 1.086953369444e+00 1.064704724396e+00 1.003026457172e+00 8.983732345056e-01 8.180010657080e-01 7.965672323515e-01 8.546999740965e-01 9.621331599177e-01 1.067542375010e+00 1.131333675063e+00 1.133458270318e+00 1.072951603697e+00 9.676546901808e-01 8.545345374205e-01 7.839368900600e-01 7.911082898541e-01 8.603324008258e-01 9.413934795308e-01 9.900112192596e-01 9.824067533187e-01 9.152725593296e-01 8.052155493831e-01 6.907424106237e-01 6.294302905663e-01 6.612505368195e-01 7.605016885503e-01 8.692839258636e-01 9.451968656165e-01 9.683675812786e-01 9.372954223224e-01 8.659497434766e-01 7.816110678358e-01 7.189551234242e-01 7.034932142156e-01 7.315501122154e-01 7.750119732759e-01 8.054107203310e-01 8.080766534728e-01 7.842862599291e-01 7.485445778094e-01 7.221288562516e-01 7.209605684317e-01 7.437974634163e-01 7.734119201491e-01 7.936327829069e-01 7.930254359234e-01 7.726683269986e-01 7.416703807531e-01 7.059819499993e-01 6.696305017078e-01 6.373810455494e-01 6.097228894443e-01 5.963108308079e-01 6.020729208547e-01 6.246359978650e-01 6.569056001794e-01 6.907274777054e-01 7.188583231984e-01 7.352834077718e-01 7.351815064258e-01 7.154884922568e-01 6.761929431911e-01 6.221826648456e-01 5.651210026151e-01 5.233362204599e-01 5.148919340496e-01 5.432512260524e-01 5.923901831574e-01 6.390409417367e-01 6.646260042100e-01 6.596037991612e-01 6.246647545211e-01 5.715532151880e-01 5.226398971140e-01 5.037662831955e-01 5.251084079868e-01 5.697071650663e-01 6.084700192105e-01 6.177819967031e-01 5.856069875044e-01 5.130505531477e-01 4.176399224901e-01 3.423133357217e-01 3.482025594602e-01 4.357141725517e-01 5.443053720287e-01 6.286774124653e-01 6.665300782872e-01 6.518419448025e-01 5.942776728731e-01 5.224417066869e-01 5.056622457036e-01 5.447847262139e-01 6.368104472537e-01 7.378969108293e-01 8.115530074660e-01 8.372989968871e-01 8.097958439963e-01 7.392593388605e-01 6.536040348445e-01 5.977152673973e-01 6.110971522311e-01 6.866452167795e-01 7.791805102745e-01 8.462941187156e-01 8.631070877869e-01 8.221353817012e-01 7.327524625589e-01 6.232458850180e-01 5.429096593424e-01 5.415715146465e-01 6.138324026013e-01 7.051746171301e-01 7.683273313871e-01 7.793807263234e-01 7.349951509588e-01 6.513789141216e-01 5.660387910686e-01 5.313673506582e-01 5.728634095828e-01 6.554568072542e-01 7.253978741208e-01 7.464343745612e-01 7.037968390290e-01 6.041149792682e-01 4.826535471302e-01 4.203971619717e-01 4.935615506866e-01 6.501226409909e-01 8.028823574386e-01 9.009963151403e-01 9.192936546395e-01 8.512177780030e-01 7.193812024864e-01 5.764104292486e-01 4.928902773296e-01 5.454733971484e-01 6.950505720441e-01 8.532479531884e-01 9.552501774146e-01 9.759500962934e-01 9.095367115772e-01 7.711882226643e-01 6.071677212817e-01 5.174246404563e-01 5.993108837009e-01 7.895393258520e-01 9.787792398721e-01 1.105349376511e+00 1.139871647954e+00 1.075654470908e+00 9.292656011115e-01 7.498395332966e-01 6.384220923128e-01 7.017791764153e-01 8.955374055822e-01 1.102269921708e+00 1.247600079287e+00 1.294915407228e+00 1.233762316165e+00 1.078488807458e+00 8.749209525041e-01 7.182663949738e-01 7.318052062024e-01 9.065726645352e-01 1.116683768479e+00 1.270693879153e+00 1.323182515693e+00 1.259232269922e+00 1.090287579142e+00 8.596378555196e-01 6.655447945628e-01 6.618433169609e-01 8.524157112278e-01 1.082852450097e+00 1.250379896210e+00 1.307679075054e+00 1.239791328513e+00 1.057466697137e+00 8.241112363512e-01 6.453576003781e-01 6.542939969546e-01 8.376679584940e-01 1.080066641619e+00 1.258001540104e+00 1.326051020459e+00 1.269242698249e+00 1.096921795021e+00 8.480102759228e-01 6.181196286448e-01 5.948246675946e-01 8.122458244441e-01 1.084208311562e+00 1.296817640345e+00 1.400843596558e+00 1.379139028972e+00 1.240020153456e+00 1.020146200595e+00 7.987678607985e-01 7.127412683576e-01 8.363837045011e-01 1.054327105850e+00 1.241787754212e+00 1.335288747552e+00 1.310716008555e+00 1.172746352023e+00 9.557678471918e-01 7.381051489350e-01 6.593257529547e-01 7.896598921764e-01 1.004137877718e+00 1.180070379473e+00 1.257526689750e+00 1.214576472435e+00 1.057599319346e+00 8.241437644002e-01 6.071176841155e-01 5.826772284270e-01 7.821132594760e-01 1.029631186821e+00 1.213742016884e+00 1.285770165351e+00 1.230767597381e+00 1.063502479859e+00 8.440302892888e-01 6.525736487665e-01 6.325715761367e-01 8.158717763113e-01 1.074636938018e+00 1.290755514578e+00 1.420423827094e+00 1.415965344628e+00 1.280404479052e+00 1.041907834485e+00 7.679610635993e-01 6.092624700503e-01 7.240125678080e-01 9.884551526328e-01 1.235178011459e+00 1.387962791303e+00 1.416269835017e+00 1.317891513234e+00 1.117104256472e+00 8.723104314547e-01 6.983419203790e-01 7.300882317644e-01 9.214610351734e-01 1.123094389692e+00 1.246266694720e+00 1.252718319342e+00 1.135437384113e+00 9.147490073409e-01 6.494190178472e-01 4.910239366980e-01 6.214139589955e-01 8.937510218108e-01 1.138910895254e+00 1.287780003011e+00 1.311817223318e+00 1.207337518151e+00 9.943251915795e-01 7.249802285652e-01 5.248554518879e-01 5.893695195912e-01 8.392434894548e-01 1.087288483988e+00 1.251159125616e+00 1.297980694671e+00 1.221379364449e+00 1.037743052827e+00 8.018370585602e-01 6.329658217317e-01 5.850755457113e-01 7.212858684412e-01 9.230254817313e-01 1.063837216414e+00 1.101059949511e+00 1.025429758503e+00 8.506972783185e-01 6.175004860164e-01 4.248376528609e-01 4.546280407685e-01 6.599016384508e-01 8.637396656273e-01 9.902283201360e-01 1.009875803958e+00 9.165558295316e-01 7.232116061757e-01 4.652401181420e-01 2.513019289233e-01 3.650884548272e-01 6.257365928331e-01 8.453252798296e-01 9.746912996553e-01 9.943814422476e-01 9.035641951073e-01 7.205400169824e-01 4.923502579959e-01 3.479965323730e-01 4.645088601053e-01 6.955450449733e-01 8.943131017312e-01 1.007501519287e+00 1.013701463900e+00 9.109731846669e-01 7.154392726484e-01 4.672598296538e-01 2.843947365794e-01 3.961175571239e-01 6.356088948760e-01 8.374483553628e-01 9.525632707572e-01 9.625836711919e-01 8.679196941519e-01 6.877899285855e-01 4.697883700356e-01 3.402752915071e-01 4.536751378329e-01 6.666130787019e-01 8.450342967768e-01 9.400501080557e-01 9.335012095160e-01 8.275240518268e-01 6.459839479932e-01 4.511939029018e-01 3.929644003670e-01 5.500164741644e-01 7.650107846740e-01 9.343953948276e-01 1.015227567331e+00 9.906482842272e-01 8.632211659954e-01 6.563204227348e-01 4.312080102824e-01 3.580870572082e-01 5.376562166469e-01 7.731844047773e-01 9.557901610634e-01 1.044206758726e+00 1.022846852341e+00 8.957825509932e-01 6.897440389222e-01 4.749186968324e-01 4.245268589432e-01 6.139711173739e-01 8.616734127579e-01 1.060408627695e+00 1.165918812010e+00 1.160314608145e+00 1.045441731984e+00 8.441326663707e-01 6.111801459593e-01 4.732431602320e-01 5.705129836136e-01 7.993754532802e-01 1.017256354404e+00 1.173252782392e+00 1.250086246404e+00 1.238405315403e+00 1.141069162602e+00 9.744990468939e-01 7.693864265786e-01 5.714415420551e-01 5.152416811678e-01 6.513432475965e-01 8.417410020559e-01 9.918598009527e-01 1.059412082967e+00 1.030197682087e+00 9.110769107177e-01 7.317055462443e-01 5.580589271964e-01 5.077300834078e-01 6.281271114216e-01 8.088901579880e-01 9.564170642989e-01 1.027619726571e+00 1.008180995054e+00 9.057719897465e-01 7.525783368857e-01 6.164134043542e-01 5.962002063373e-01 7.154141389974e-01 8.856595535269e-01 1.027318145355e+00 1.099573852695e+00 1.088892391390e+00 1.004452223462e+00 8.801209648872e-01 7.781625155224e-01 7.707256497843e-01 8.709876214660e-01 1.017464581612e+00 1.143058350798e+00 1.206950727393e+00 1.193703173805e+00 1.110934815089e+00 9.904212262747e-01 8.892463756199e-01 8.720270663773e-01 9.556430351854e-01 1.090145705958e+00 1.212070557227e+00 1.278552322849e+00 1.297187585486e+00 1.271799967021e+00 1.221938816194e+00 1.170337977836e+00 1.136272420972e+00 1.108120593275e+00 1.128152907885e+00 1.146373161153e+00 1.147077811641e+00 1.121562706809e+00 1.071792030214e+00 1.011739223485e+00 9.643033112325e-01 9.508280730028e-01 9.761793134954e-01 1.023546560958e+00 1.065616784118e+00 1.078889709821e+00 1.051831132722e+00 9.883708701288e-01 9.094835072301e-01 8.511092960677e-01 8.487626634070e-01 9.088057836295e-01 1.001143637414e+00 1.084323359731e+00 1.126618279391e+00 1.112603811144e+00 1.044799749318e+00 9.457236955835e-01 8.592726203262e-01 8.387244317321e-01 9.058815852998e-01 1.027029779127e+00 1.147557523129e+00 1.224859201604e+00 1.235697763211e+00 1.175903689119e+00 1.061215178149e+00 9.303761976511e-01 8.449844412477e-01 8.605680640444e-01 9.696175093011e-01 1.110864813934e+00 1.225855383762e+00 1.279117498782e+00 1.256563781056e+00 1.201416228887e+00 1.118260930315e+00 1.050004386064e+00 1.000990582292e+00 9.940418734224e-01 1.015748184969e+00 1.047447483363e+00 1.068792746935e+00 1.066574991719e+00 1.039161752761e+00 9.970721593008e-01 9.599001794692e-01 9.478990378105e-01 9.693623024651e-01 1.014109602488e+00 1.060365372098e+00 1.087232496721e+00 1.083157055633e+00 1.049769008369e+00 1.002545295473e+00 9.673836060901e-01 9.689408784337e-01 1.013229478903e+00 1.081432929759e+00 1.142196599460e+00 1.166921157642e+00 1.137925951374e+00 1.051969158172e+00 9.233451777498e-01 7.892899973692e-01 7.125293703781e-01 7.471597307761e-01 8.737955267837e-01 1.024823509806e+00 1.144367302061e+00 1.199764079405e+00 1.177199967054e+00 1.079583860877e+00 9.276855427883e-01 7.656563345842e-01 6.670815793350e-01 6.975838810364e-01 8.301000987077e-01 9.843250141608e-01 1.102376117373e+00 1.154301134125e+00 1.130587447026e+00 1.038768491030e+00 9.031782601941e-01 7.668142313307e-01 6.878108608654e-01 7.043519401734e-01 7.899252018805e-01 8.852365623889e-01 9.463386293461e-01 9.524762437383e-01 9.012839409457e-01 8.055329737729e-01 6.917707472110e-01 5.982140936615e-01 5.609682281312e-01 5.829639083083e-01 6.294094502518e-01 6.628499907361e-01 6.634810722767e-01 6.300478236255e-01 5.774864390585e-01 5.333595563258e-01 5.254584101090e-01 5.586321321457e-01 6.097576698884e-01 6.492305996001e-01 6.573749144911e-01 6.286106034080e-01 5.723685269683e-01 5.141039619692e-01 4.903001314866e-01 5.226871732431e-01 5.937183885998e-01 6.665045267811e-01 7.115853943179e-01 7.137168365435e-01 6.719611394476e-01 6.005968678993e-01 5.312558110785e-01 5.220654592064e-01 5.917757011419e-01 6.872945516395e-01 7.868830004090e-01 8.597365427485e-01 8.836475747686e-01 8.509675917029e-01 7.487552654342e-01 5.911496415903e-01 4.339517355270e-01 3.958970657970e-01 5.274841043888e-01 7.124069524145e-01 8.651661406088e-01 9.466399569074e-01 9.398433843057e-01 8.438919161196e-01 6.745160627870e-01 4.729960224333e-01 3.482836424620e-01 4.425092771388e-01 6.469163919890e-01 8.338502744418e-01 9.526485408832e-01 9.816634271925e-01 9.162006010399e-01 7.671587950107e-01 5.646677131844e-01 3.807770110326e-01 3.714676088833e-01 5.428750190730e-01 7.349522176527e-01 8.726551466205e-01 9.265008372311e-01 8.870272422485e-01 7.598107614526e-01 5.655059558518e-01 3.496920201184e-01 2.498276729914e-01 3.922115498665e-01 5.848050881933e-01 7.286790134326e-01 7.926795587755e-01 7.665936169541e-01 6.549633539204e-01 4.778056223920e-01 2.848286179632e-01 2.445988679459e-01 4.318864769567e-01 6.530448597901e-01 8.273989421550e-01 9.222795812828e-01 9.106596358984e-01 8.051494532777e-01 6.249682871186e-01 4.290258770208e-01 3.660179280589e-01 5.215845273645e-01 7.348672456318e-01 9.030916871514e-01 9.848178053903e-01 9.640872107364e-01 8.449316770601e-01 6.558850326492e-01 4.745178999542e-01 4.664120788565e-01 6.632778679309e-01 9.050965758017e-01 1.097647930783e+00 1.197837654315e+00 1.186899924789e+00 1.065882615692e+00 8.578650238170e-01 6.220694385727e-01 4.994782447427e-01 6.271319625769e-01 8.744757782895e-01 1.099114326695e+00 1.238239901611e+00 1.264809298643e+00 1.174692835250e+00 9.859758401764e-01 7.474277519842e-01 5.700289256833e-01 6.146848926725e-01 8.354255759829e-01 1.071557766781e+00 1.238861950582e+00 1.300926426135e+00 1.247825731936e+00 1.092169551775e+00 8.753587944735e-01 7.017989871092e-01 6.764421464665e-01 8.054829013804e-01 9.911514385336e-01 1.158608347549e+00 1.234824709331e+00 1.202815248680e+00 1.076422153250e+00 9.004808948694e-01 7.619742530263e-01 7.665544633001e-01 9.150163094871e-01 1.103818514459e+00 1.247538238886e+00 1.302351203373e+00 1.255640195623e+00 1.122793811977e+00 9.519953607106e-01 8.324399750430e-01 8.581553704076e-01 1.016424450975e+00 1.208037937217e+00 1.351864710074e+00 1.404466913097e+00 1.352485437001e+00 1.210147354344e+00 1.023929227390e+00 8.819699472254e-01 8.865511904825e-01 1.039443906568e+00 1.240158807185e+00 1.399542277058e+00 1.468155755359e+00 1.427900867472e+00 1.287752369775e+00 1.086809959937e+00 9.048925435298e-01 8.559898916559e-01 9.808178196081e-01 1.185805390727e+00 1.367138899759e+00 1.464896745715e+00 1.453590468815e+00 1.334308481013e+00 1.137567119422e+00 9.412203222504e-01 8.324541244147e-01 8.689026266895e-01 1.015577519988e+00 1.186142711745e+00 1.318371151674e+00 1.348293866810e+00 1.286321829888e+00 1.116609199162e+00 8.908408158405e-01 7.162552404257e-01 7.375483551142e-01 9.401435250611e-01 1.179264283177e+00 1.359237517257e+00 1.435458604872e+00 1.394680658469e+00 1.250184094978e+00 1.045503839653e+00 8.668612396928e-01 8.335499459665e-01 9.757180742820e-01 1.188561791275e+00 1.370171125847e+00 1.464988953290e+00 1.451378824257e+00 1.334474666831e+00 1.146750580659e+00 9.555134962203e-01 8.643312612547e-01 9.402813236612e-01 1.121914102797e+00 1.305314025949e+00 1.422968487090e+00 1.443217637866e+00 1.361054300146e+00 1.195457405503e+00 9.924786360900e-01 8.331799529573e-01 8.120020534158e-01 9.337467802803e-01 1.104575176394e+00 1.241155565360e+00 1.299282184148e+00 1.263275985231e+00 1.139048934518e+00 9.524222895921e-01 7.575097021603e-01 6.638967594423e-01 6.815246387752e-01 7.961286088232e-01 9.137127078653e-01 9.967313452720e-01 9.966112339860e-01 9.183091941236e-01 7.882293871525e-01 6.588380954885e-01 6.048493903556e-01 6.634916458994e-01 7.823575243262e-01 8.899345855479e-01 9.434022093038e-01 9.263437854584e-01 8.432437119055e-01 7.192308881034e-01 6.040209800611e-01 5.649325954485e-01 6.266370296543e-01 7.351436038815e-01 8.264330519622e-01 8.634724091135e-01 8.335112439280e-01 7.449788376012e-01 6.306517981165e-01 5.542792829571e-01 5.831283613174e-01 7.045014917198e-01 8.469514637084e-01 9.541562839261e-01 9.954038984424e-01 9.596261462251e-01 8.536777131255e-01 7.052278079970e-01 5.727134496986e-01 5.432846285984e-01 6.421388155652e-01 7.907995964685e-01 9.143399072683e-01 9.726463890056e-01 9.493948967428e-01 8.465351474384e-01 6.845240914219e-01 5.109575370081e-01 4.215979173696e-01 4.938287617781e-01 6.444886560161e-01 7.746303270821e-01 8.374942242842e-01 8.152529390201e-01 7.093809536915e-01 5.413380474587e-01 3.695538001658e-01 3.370077794656e-01 4.916926063502e-01 6.829386187487e-01 8.274795792745e-01 8.912157863916e-01 8.618532300882e-01 7.453709552215e-01 5.712865761496e-01 4.180824710736e-01 4.354359505124e-01 6.199071964256e-01 8.288360178531e-01 9.853135533625e-01 1.054599442764e+00 1.024342576113e+00 9.024247978679e-01 7.223210096637e-01 5.626174064358e-01 5.536479072015e-01 7.136223453856e-01 9.164479875031e-01 1.071167716763e+00 1.132977803414e+00 1.083313587728e+00 9.240196611579e-01 6.781245474182e-01 4.081810238251e-01 3.293498972277e-01 5.620754069596e-01 8.358506895402e-01 1.041317521773e+00 1.140024178264e+00 1.120086302222e+00 1.010926744266e+00 8.194675603609e-01 5.714744764967e-01 3.191484132064e-01 2.616206065355e-01 4.760454763921e-01 7.044843668474e-01 8.716770847448e-01 9.302725592366e-01 8.715978398986e-01 7.038713180504e-01 4.569024779687e-01 2.320980969596e-01 3.561771823296e-01 6.446334765410e-01 8.949486753948e-01 1.054068009802e+00 1.096816135092e+00 1.016542036265e+00 8.262017519803e-01 5.658467004420e-01 3.529949275678e-01 4.440562481451e-01 7.143675161337e-01 9.578586312092e-01 1.105269031795e+00 1.127400673410e+00 1.017957404013e+00 7.936691410977e-01 5.077566753965e-01 3.489051071369e-01 5.659509001969e-01 8.918829852899e-01 1.163096402436e+00 1.322361834382e+00 1.343486970837e+00 1.223673465500e+00 9.865893504105e-01 6.992626622124e-01 5.398415547705e-01 7.081940749449e-01 1.025649367772e+00 1.308592237268e+00 1.480858860145e+00 1.509356617779e+00 1.389465948893e+00 1.145788040965e+00 8.460554047344e-01 6.520908323024e-01 7.660422225045e-01 1.065295447133e+00 1.348616083959e+00 1.522434334735e+00 1.546565463057e+00 1.413426210796e+00 1.146911003278e+00 8.181897280348e-01 6.167500439069e-01 7.834987911890e-01 1.139412436250e+00 1.466571195088e+00 1.674073292701e+00 1.721945551590e+00 1.601209684642e+00 1.332063239981e+00 9.718637480742e-01 6.613904031593e-01 6.832827347902e-01 1.000467416365e+00 1.333632860166e+00 1.559404798778e+00 1.629778938316e+00 1.533594202699e+00 1.291723812981e+00 9.663412238615e-01 7.067016158946e-01 7.587217438547e-01 1.064110054367e+00 1.382807231463e+00 1.597267706481e+00 1.658275045217e+00 1.553853959228e+00 1.305167361355e+00 9.774322035409e-01 7.289217726683e-01 8.043095208606e-01 1.126408024487e+00 1.470454755591e+00 1.743383062096e+00 1.898042294751e+00 1.912577580682e+00 1.765482299028e+00 1.436633020213e+00 1.010806979834e+00 6.925535671557e-01 8.453073866863e-01 1.287347298463e+00 1.708464677890e+00 1.990421906796e+00 2.083030578456e+00 1.972968744678e+00 1.680303826372e+00 1.265078036782e+00 8.671730976950e-01 7.956148272821e-01 1.127738906048e+00 1.537586265958e+00 1.847700350755e+00 1.988837073333e+00 1.938062035590e+00 1.706189153857e+00 1.338016047678e+00 9.307232755506e-01 7.094357694561e-01 8.962977955228e-01 1.254626087901e+00 1.558530850685e+00 1.722868386644e+00 1.719481818535e+00 1.555104067333e+00 1.269458111589e+00 9.481493003179e-01 7.612934908813e-01 8.706917937157e-01 1.144657358635e+00 1.397528344786e+00 1.543692844161e+00 1.553712483723e+00 1.433055512307e+00 1.218561705082e+00 9.844631956554e-01 8.528025563780e-01 9.223694990493e-01 1.113049614330e+00 1.312819294686e+00 1.450808090163e+00 1.494845738673e+00 1.424818416853e+00 1.229529640777e+00 9.692457337862e-01 7.666934944507e-01 7.867776327807e-01 1.003473530296e+00 1.246828501797e+00 1.411428615493e+00 1.451860936565e+00 1.359268009316e+00 1.156242792167e+00 9.040786061378e-01 7.274605593830e-01 7.728889878329e-01 9.872545524425e-01 1.211657646307e+00 1.354029178352e+00 1.375364085289e+00 1.269802739413e+00 1.060635749254e+00 8.086063403245e-01 6.416388854041e-01 7.073008335088e-01 9.305357813913e-01 1.152609118028e+00 1.291555973790e+00 1.314074729123e+00 1.215846269721e+00 1.017085721600e+00 7.671079416833e-01 5.682138597150e-01 5.724660645538e-01 7.515473572686e-01 9.450659876308e-01 1.067779518035e+00 1.087991801899e+00 1.002863537957e+00 8.329529798429e-01 6.271364953858e-01 4.842724428582e-01 5.265718193105e-01 6.976553228021e-01 8.640717896756e-01 9.802572373147e-01 1.015866354962e+00 9.545219733567e-01 7.978890800521e-01 5.994091561342e-01 4.827239782341e-01 5.822717483785e-01 8.029179506229e-01 1.008947025385e+00 1.136020405562e+00 1.156794328507e+00 1.067762194451e+00 8.882849808484e-01 6.684922160248e-01 5.180388517206e-01 5.733239305671e-01 7.678955992233e-01 9.589702104867e-01 1.075794704728e+00 1.090204965545e+00 9.996252032652e-01 8.250356062873e-01 6.202784421640e-01 5.013006640079e-01 5.851469214950e-01 7.833742687226e-01 9.675455054732e-01 1.075809506668e+00 1.082883986676e+00 9.865608090510e-01 8.059635458023e-01 5.895639958458e-01 4.483089718693e-01 5.190818067371e-01 7.158199100791e-01 8.998451534701e-01 1.009427734328e+00 1.020771191254e+00 9.327401536155e-01 7.656780331267e-01 5.707873209417e-01 4.631923130266e-01 5.781789345917e-01 7.906899491646e-01 9.842210185538e-01 1.130002164580e+00 1.197080742208e+00 1.176188923191e+00 1.048127584900e+00 8.362999282904e-01 6.051381835672e-01 5.077085084680e-01 6.557762946185e-01 9.006492910199e-01 1.111416831141e+00 1.232528997897e+00 1.243572641895e+00 1.149238473226e+00 9.808738299713e-01 8.067706155742e-01 7.369545833008e-01 8.354578176054e-01 1.024969752979e+00 1.200874921300e+00 1.301552383456e+00 1.300400876655e+00 1.197690966639e+00 1.020341106942e+00 8.299377929462e-01 7.299629830939e-01 7.962433927252e-01 9.645045403072e-01 1.125613810789e+00 1.212474748023e+00 1.195430283170e+00 1.072225435158e+00 8.672637125818e-01 6.442540581538e-01 5.391681515053e-01 6.577467419727e-01 8.767542745141e-01 1.064836188791e+00 1.160769515206e+00 1.139958215487e+00 1.009137504766e+00 7.937115438209e-01 5.594156378506e-01 4.724590224851e-01 6.485806083245e-01 9.240333771357e-01 1.173902584987e+00 1.336691134552e+00 1.378917304744e+00 1.293224402299e+00 1.098310230283e+00 8.469671736747e-01 6.622852702455e-01 7.216754917459e-01 9.816852680805e-01 1.269486210195e+00 1.488435283133e+00 1.592908008097e+00 1.566063445050e+00 1.416015442730e+00 1.180225824036e+00 9.414353599433e-01 8.454470812696e-01 9.843846806999e-01 1.249252276732e+00 1.502351345684e+00 1.666667581492e+00 1.706517685361e+00 1.615118273400e+00 1.413307377162e+00 1.156466565002e+00 9.527076025244e-01 9.435411794974e-01 1.137268655958e+00 1.395508400678e+00 1.605016282288e+00 1.706664996673e+00 1.677182298746e+00 1.521842531778e+00 1.276089019984e+00 1.018420894311e+00 8.882292165361e-01 9.929174564929e-01 1.242059223145e+00 1.490840682703e+00 1.654417424707e+00 1.693274494401e+00 1.598548016432e+00 1.388644927298e+00 1.114206513872e+00 8.836364131415e-01 8.627470629867e-01 1.066881391609e+00 1.348492754807e+00 1.593369042854e+00 1.744142751912e+00 1.775528172221e+00 1.684665239929e+00 1.489346640821e+00 1.231591365663e+00 9.899939034506e-01 8.874260333954e-01 9.956074076444e-01 1.225901372907e+00 1.459848852065e+00 1.629473033136e+00 1.703962686814e+00 1.676811867505e+00 1.561341904101e+00 1.390041060094e+00 1.215305194609e+00 1.103406857462e+00 1.101657775899e+00 1.194267946221e+00 1.319788525874e+00 1.422308196871e+00 1.470863359901e+00 1.458233896990e+00 1.397247505983e+00 1.317178125802e+00 1.256684198638e+00 1.247664852379e+00 1.295286477918e+00 1.375301310696e+00 1.452393478439e+00 1.498282525847e+00 1.499467062857e+00 1.458615188046e+00 1.393445300493e+00 1.332669114036e+00 1.306157870653e+00 1.329472657108e+00 1.394026825408e+00 1.473985261743e+00 1.541655603597e+00 1.578104284527e+00 1.576741341196e+00 1.542902247352e+00 1.491100425836e+00 1.439956495243e+00 1.404979036616e+00 1.391819609325e+00 1.394493106185e+00 1.400512921775e+00 1.398848574535e+00 1.385649150259e+00 1.365820995400e+00 1.350147702235e+00 1.348830137043e+00 1.364254459507e+00 1.387867068141e+00 1.403748128665e+00 1.396000737628e+00 1.355853856471e+00 1.286901877166e+00 1.208052170506e+00 1.151926695061e+00 1.151976459705e+00 1.218760148930e+00 1.329131934634e+00 1.442211995026e+00 1.519681151879e+00 1.535598865175e+00 1.479896349776e+00 1.361031508178e+00 1.210223480056e+00 1.085803142201e+00 1.059690531657e+00 1.160454354617e+00 1.340261424011e+00 1.525163014523e+00 1.657461508012e+00 1.701935919628e+00 1.643470868227e+00 1.486549160305e+00 1.258295670238e+00 1.018598844989e+00 8.751825805203e-01 9.305191315973e-01 1.139713973476e+00 1.379015228309e+00 1.563264611165e+00 1.647280918735e+00 1.611853431600e+00 1.458783862358e+00 1.211678727552e+00 9.255437014122e-01 7.179721759548e-01 7.520695153096e-01 9.898172634704e-01 1.261554203193e+00 1.469149371341e+00 1.566769058706e+00 1.535985877475e+00 1.379490846983e+00 1.122109305948e+00 8.227685276378e-01 6.211131159447e-01 7.108596443618e-01 9.987195075296e-01 1.295688007486e+00 1.513291518113e+00 1.610984611128e+00 1.572821293404e+00 1.402924958939e+00 1.126908633134e+00 8.041112350627e-01 5.827536011987e-01 6.860199984946e-01 9.968398561995e-01 1.308308836472e+00 1.533343555394e+00 1.633135234757e+00 1.592890508487e+00 1.417336440351e+00 1.131535327925e+00 7.905557929884e-01 5.337545044102e-01 6.149383986432e-01 9.239811869987e-01 1.229911128468e+00 1.444475664620e+00 1.530612968212e+00 1.475078465607e+00 1.283741393354e+00 9.819528921873e-01 6.252658045778e-01 3.879554453933e-01 5.771854408954e-01 9.279776876962e-01 1.232739600396e+00 1.428954911946e+00 1.488594021366e+00 1.403456037819e+00 1.183846585920e+00 8.617854753125e-01 5.166369334267e-01 4.261406888387e-01 7.376089174902e-01 1.111732240239e+00 1.416511241424e+00 1.602592751520e+00 1.645771078187e+00 1.540352752345e+00 1.298760293913e+00 9.543157216487e-01 5.824015105010e-01 4.344564629538e-01 7.177871299795e-01 1.092066677130e+00 1.400764754656e+00 1.591179867453e+00 1.639473145573e+00 1.541093687715e+00 1.309492705454e+00 9.775705036806e-01 6.124549462499e-01 4.151149098706e-01 6.274027114470e-01 9.587556063617e-01 1.230824462631e+00 1.388634659543e+00 1.410349379439e+00 1.294241387199e+00 1.057042662873e+00 7.371205912181e-01 4.268984943010e-01 4.136373644259e-01 7.069848718653e-01 1.008697332841e+00 1.223225725356e+00 1.314349881193e+00 1.268464325845e+00 1.090149181627e+00 8.028006336137e-01 4.612559879623e-01 2.951443369359e-01 5.804612677069e-01 9.353039130467e-01 1.220331195073e+00 1.389133884942e+00 1.418088844231e+00 1.301172275132e+00 1.050481968738e+00 7.013000950464e-01 3.624765700748e-01 4.562012817415e-01 8.606004493489e-01 1.250964224822e+00 1.546744105812e+00 1.708769362937e+00 1.717147512905e+00 1.570378338768e+00 1.286812953420e+00 9.113356326668e-01 5.588224909908e-01 5.544921600945e-01 9.080598859956e-01 1.291748001808e+00 1.586056738906e+00 1.743142850582e+00 1.742409405166e+00 1.585001202963e+00 1.294810526759e+00 9.278500463350e-01 6.233451273872e-01 6.665589419049e-01 9.998037189508e-01 1.350098544642e+00 1.603498311517e+00 1.711833445093e+00 1.656262143057e+00 1.441676720931e+00 1.099127316955e+00 7.079116743472e-01 5.245513420520e-01 8.146979710334e-01 1.246826974200e+00 1.620254322967e+00 1.861398404782e+00 1.933040256593e+00 1.821186173474e+00 1.533783962404e+00 1.102832079854e+00 6.053905270412e-01 4.131337467563e-01 8.699246882377e-01 1.397689340366e+00 1.829179223406e+00 2.103993007410e+00 2.188650189728e+00 2.071365058383e+00 1.762454887178e+00 1.296277537210e+00 7.468466210280e-01 4.237898274058e-01 8.441473229539e-01 1.407179822123e+00 1.877126392147e+00 2.184503475927e+00 2.293182449039e+00 2.190970197877e+00 1.889764949391e+00 1.428683297451e+00 8.942009288313e-01 5.754942886075e-01 9.106055390079e-01 1.455315384118e+00 1.927833314427e+00 2.240645892217e+00 2.352203093755e+00 2.248961743365e+00 1.944153706583e+00 1.482275571813e+00 9.672226997316e-01 7.121619339139e-01 1.054481143303e+00 1.598300334918e+00 2.076663615722e+00 2.393941422393e+00 2.504179092007e+00 2.391244132933e+00 2.066647586958e+00 1.572667906097e+00 1.006621062853e+00 6.827403518686e-01 1.036309056022e+00 1.627532989288e+00 2.153223945036e+00 2.513456952170e+00 2.659774241542e+00 2.573246383507e+00 2.261651930789e+00 1.760021378315e+00 1.140733931203e+00 6.147185274454e-01 8.120637829590e-01 1.427027066441e+00 1.999671381947e+00 2.413451138284e+00 2.616724119227e+00 2.587792406591e+00 2.331093564980e+00 1.876931313482e+00 1.286076514016e+00 6.993962406393e-01 6.473695772481e-01 1.194043834994e+00 1.759979389992e+00 2.188427559291e+00 2.421797674473e+00 2.435690617448e+00 2.231851009947e+00 1.837620645834e+00 1.310140410175e+00 7.750542441418e-01 6.411571869140e-01 1.083557098052e+00 1.600467411278e+00 2.005584171508e+00 2.235009042134e+00 2.262339886937e+00 2.087587940488e+00 1.735984741094e+00 1.262357936909e+00 7.864849664063e-01 6.521985545066e-01 1.022093355481e+00 1.482817237837e+00 1.848079719508e+00 2.052529378711e+00 2.069636978583e+00 1.898750408930e+00 1.563225458188e+00 1.114448701278e+00 6.690759004635e-01 5.844268517753e-01 9.670144260971e-01 1.404733122769e+00 1.743305629397e+00 1.928126601971e+00 1.937752782277e+00 1.774983154256e+00 1.466892343253e+00 1.073296072757e+00 7.323240416699e-01 7.310030269788e-01 1.065875034333e+00 1.449518342520e+00 1.748099942957e+00 1.907498955409e+00 1.906769585703e+00 1.748994668729e+00 1.460655676899e+00 1.098666993416e+00 7.840902252251e-01 7.440658637562e-01 1.006523287975e+00 1.336796361023e+00 1.599669022852e+00 1.739498945634e+00 1.735625435228e+00 1.591157684022e+00 1.331374553651e+00 1.009588262914e+00 7.344856835378e-01 6.944475251919e-01 9.091136451387e-01 1.181861751774e+00 1.392374055551e+00 1.490402058182e+00 1.458362970688e+00 1.301092950724e+00 1.044897877891e+00 7.475012046849e-01 5.443279603354e-01 6.286682508007e-01 8.951421355919e-01 1.157442034309e+00 1.336637133648e+00 1.399391040009e+00 1.335165199111e+00 1.151547820902e+00 8.748923466967e-01 5.642796959767e-01 3.986269133812e-01 5.925582493358e-01 9.092997196626e-01 1.188723802293e+00 1.377947329260e+00 1.453754556402e+00 1.410102965896e+00 1.256300345718e+00 1.017923168301e+00 7.443028149772e-01 5.402131445393e-01 5.679935014859e-01 7.821657897150e-01 1.018358861193e+00 1.210103230482e+00
 6.525105348528e-01 6.605373489521e-01 6.634593288280e-01 6.622456363926e-01 6.608186310342e-01 6.622970135833e-01 6.573275583786e-01 6.397646024726e-01 6.275893244330e-01 6.123249763097e-01 5.952889225716e-01 5.818603481526e-01 5.761879346297e-01 5.788832586774e-01 5.866604804080e-01 5.942127557238e-01 5.969238009652e-01 5.928963122695e-01 5.836087564676e-01 5.732364154623e-01 5.666024903415e-01 5.664588861282e-01 5.715446259165e-01 5.769250414028e-01 5.762839538322e-01 5.645406869855e-01 5.397688111182e-01 5.041043965179e-01 4.638442897509e-01 4.283658498422e-01 4.069847211884e-01 4.038193167224e-01 4.147530895971e-01 4.304104840432e-01 4.417109724648e-01 4.432793148079e-01 4.341761974448e-01 4.173761207601e-01 3.985186411597e-01 3.838008020809e-01 3.772551099334e-01 3.788096914566e-01 3.847781872102e-01 3.904305443164e-01 3.923932225918e-01 3.897077046451e-01 3.835522148436e-01 3.791088066681e-01 3.757270651287e-01 3.756057285038e-01 3.747148395371e-01 3.691712930644e-01 3.530521594757e-01 3.297450403636e-01 3.074571908263e-01 2.967045802048e-01 3.041180265861e-01 3.270598244721e-01 3.561248477278e-01 3.817605845197e-01 3.978508695720e-01 4.022268967870e-01 3.958708203162e-01 3.816770503917e-01 3.630163113686e-01 3.425083090741e-01 3.215824625319e-01 3.011743525928e-01 2.831066882707e-01 2.710057745056e-01 2.691276050036e-01 2.789333165135e-01 2.965151053092e-01 3.140769023624e-01 3.235419191620e-01 3.194025299168e-01 3.005767282133e-01 2.721880495877e-01 2.473413151974e-01 2.446359375450e-01 2.732413230431e-01 3.221361493218e-01 3.727038453499e-01 4.104782714249e-01 4.275040508518e-01 4.225457254919e-01 4.017898064091e-01 3.794008263665e-01 3.744323042299e-01 4.006981352463e-01 4.598137919666e-01 5.317414501188e-01 5.956715395640e-01 6.439753216461e-01 6.700287065424e-01 6.727569991118e-01 6.567776587486e-01 6.182635884794e-01 5.836651712842e-01 5.640147250168e-01 5.735548865524e-01 6.085677307367e-01 6.508963343117e-01 6.808714574757e-01 6.857028518200e-01 6.620628764273e-01 6.163208024213e-01 5.636018154677e-01 5.238671008151e-01 5.117029223134e-01 5.244424992592e-01 5.437469455597e-01 5.490428949996e-01 5.272093532891e-01 4.758505927638e-01 4.050460709961e-01 3.406407332939e-01 3.216874718729e-01 3.644430947679e-01 4.379977293524e-01 5.045182415028e-01 5.408287678018e-01 5.363211661095e-01 4.902745385018e-01 4.113867789269e-01 3.201361123480e-01 2.554883906381e-01 2.621083710287e-01 3.248431155535e-01 3.928629203827e-01 4.359011318742e-01 4.417345642306e-01 4.090072509545e-01 3.447553068632e-01 2.644684942423e-01 1.956009701054e-01 1.762177260774e-01 2.073261387417e-01 2.477582474434e-01 2.695779323449e-01 2.663173885315e-01 2.423326127031e-01 2.070380666216e-01 1.792422164889e-01 1.835437867410e-01 2.226421405570e-01 2.722931651566e-01 3.115376830276e-01 3.285554850146e-01 3.194672543103e-01 2.879918561023e-01 2.465539867401e-01 2.173214786026e-01 2.219965127574e-01 2.565197053764e-01 2.970109837298e-01 3.244720069330e-01 3.306841847058e-01 3.173662268122e-01 2.962139169855e-01 2.871056713788e-01 3.063259061045e-01 3.502459428206e-01 4.002317704519e-01 4.382668395965e-01 4.534588650374e-01 4.431167467061e-01 4.130976016081e-01 3.778687094408e-01 3.573673912330e-01 3.650658717152e-01 3.950902329529e-01 4.283072573679e-01 4.476522581856e-01 4.456393790208e-01 4.265739869145e-01 4.072449289157e-01 4.118319769223e-01 4.539187830555e-01 5.225946077784e-01 5.936968790269e-01 6.453633093049e-01 6.637691040518e-01 6.445246527718e-01 5.952671258267e-01 5.479732372777e-01 5.198384404933e-01 5.377125460419e-01 5.944849637227e-01 6.651634498794e-01 7.247231863484e-01 7.425084558726e-01 7.137390405174e-01 6.486478515946e-01 5.720362011287e-01 5.216014288849e-01 5.283375638875e-01 5.843763700181e-01 6.518421167717e-01 6.963691735068e-01 6.997470495327e-01 6.606376687506e-01 5.954767449763e-01 5.398701530594e-01 5.375126440113e-01 6.009371020852e-01 6.965187961883e-01 7.807106396439e-01 8.231871287298e-01 8.093806725382e-01 7.400328486870e-01 6.330408480864e-01 5.289670941195e-01 4.900503170384e-01 5.481840453688e-01 6.582382616679e-01 7.594119713676e-01 8.147962339763e-01 8.092971648941e-01 7.463639791569e-01 6.495230199722e-01 5.669128160923e-01 5.594165078496e-01 6.406120914523e-01 7.586848974131e-01 8.574917106575e-01 9.030932533261e-01 8.821858478488e-01 8.006224223628e-01 6.862575566325e-01 5.976959442416e-01 6.167212932028e-01 7.298006837704e-01 8.735942981300e-01 9.842065591957e-01 1.026806168618e+00 9.898623516679e-01 8.827832545615e-01 7.405911111445e-01 6.342870054155e-01 6.498812264825e-01 7.859092994995e-01 9.583173795708e-01 1.097777710638e+00 1.166919636547e+00 1.152047713078e+00 1.060016693553e+00 9.198125357017e-01 7.872855046569e-01 7.376217699284e-01 8.046607723505e-01 9.360660956573e-01 1.058333162849e+00 1.124224786585e+00 1.113876448420e+00 1.030554412857e+00 9.004576744786e-01 7.754016888149e-01 7.240971243304e-01 7.777936932690e-01 8.895656124341e-01 9.903879895240e-01 1.034743008802e+00 1.003938058025e+00 9.030582818730e-01 7.626906294765e-01 6.459571656355e-01 6.339561520580e-01 7.382509553050e-01 8.830913138333e-01 9.969561221665e-01 1.039844601981e+00 9.959632481046e-01 8.699194779971e-01 7.074217076263e-01 5.380340426024e-01 4.571810796644e-01 5.192129560927e-01 6.543087961077e-01 7.786443168797e-01 8.530237343141e-01 8.529888462646e-01 7.569548724068e-01 5.891157187012e-01 4.059759751331e-01 3.513000426466e-01 5.039891622720e-01 7.109584247544e-01 8.761698758316e-01 9.608922008438e-01 9.504512501832e-01 8.484232275370e-01 6.782154539219e-01 4.949383365486e-01 4.151102174815e-01 5.195560184868e-01 6.953182286777e-01 8.384827806632e-01 9.036999111249e-01 8.743380729152e-01 7.536676843085e-01 5.660564746036e-01 3.768404863987e-01 3.502484918754e-01 5.277144768696e-01 7.370294671410e-01 8.938282777657e-01 9.648779943249e-01 9.388664767206e-01 8.220226915931e-01 6.401551656393e-01 4.525340881131e-01 3.874689938728e-01 5.124723655385e-01 6.930880280942e-01 8.330940013406e-01 8.944992223191e-01 8.662146187280e-01 7.573961428157e-01 6.007123592236e-01 4.680842780909e-01 4.682312699841e-01 6.009657996209e-01 7.577488269159e-01 8.672060329874e-01 8.974743039734e-01 8.405383081273e-01 7.092323774816e-01 5.439666870007e-01 4.359692275345e-01 4.927441411055e-01 6.593418886838e-01 8.233490946232e-01 9.258764965233e-01 9.412504997576e-01 8.648748664306e-01 7.122505816378e-01 5.277117860837e-01 4.160590157046e-01 4.964939672454e-01 6.860536099925e-01 8.638857975316e-01 9.740089147324e-01 9.930808648074e-01 9.185565572480e-01 7.687017851402e-01 5.920513250840e-01 4.920706037932e-01 5.712699066670e-01 7.589444949184e-01 9.420366548357e-01 1.061473721571e+00 1.090724373412e+00 1.023763189536e+00 8.725680427505e-01 6.699509193314e-01 4.853964456722e-01 4.445190354642e-01 5.744706730871e-01 7.492416761976e-01 8.736128091587e-01 9.333940906367e-01 9.243179816525e-01 8.471438437637e-01 7.104213469387e-01 5.314696475246e-01 3.414162295510e-01 2.201594293702e-01 2.873896586789e-01 4.238687087610e-01 5.260669439334e-01 5.631796715296e-01 5.293452496394e-01 4.344177208462e-01 3.087325216830e-01 2.327297861459e-01 3.042710331843e-01 4.435140391752e-01 5.643058150249e-01 6.324837559412e-01 6.355397091031e-01 5.767479252692e-01 4.784119716004e-01 3.935829496947e-01 4.020111041902e-01 5.119117263896e-01 6.502862215391e-01 7.603923923373e-01 8.123775986318e-01 7.939766902560e-01 7.079375723998e-01 5.741669996354e-01 4.400145944022e-01 3.946435160111e-01 4.845086530173e-01 6.295286455269e-01 7.539443356389e-01 8.211192891994e-01 8.165854896183e-01 7.417672726621e-01 6.139354225815e-01 4.723852226880e-01 3.922556315965e-01 4.399938253724e-01 5.625959470772e-01 6.782259659704e-01 7.448158741511e-01 7.465131964485e-01 6.851054761122e-01 5.794538050306e-01 4.709607112890e-01 4.263115578820e-01 4.827735596173e-01 5.907081920397e-01 6.868692278151e-01 7.359550813782e-01 7.245529653559e-01 6.563372222158e-01 5.529534550239e-01 4.599632966985e-01 4.415499616493e-01 5.150483201683e-01 6.245068972786e-01 7.145484948100e-01 7.553805421280e-01 7.368933351003e-01 6.656443916210e-01 5.666445852730e-01 4.879862121355e-01 4.866112276178e-01 5.662675093281e-01 6.728153580211e-01 7.570421449614e-01 7.928006504790e-01 7.732409035906e-01 7.092632888733e-01 6.311270821600e-01 5.866786558719e-01 6.143981548922e-01 7.018150944070e-01 8.017177615718e-01 8.729220623647e-01 8.922857908466e-01 8.542190078401e-01 7.709148563975e-01 6.749542103392e-01 6.187052504038e-01 6.453404147167e-01 7.402990118727e-01 8.498282525289e-01 9.296077167217e-01 9.619858086322e-01 9.501122426943e-01 9.013123272069e-01 8.274224694500e-01 7.484171034219e-01 6.928904225552e-01 6.870576898803e-01 7.348438038852e-01 8.138322264368e-01 8.782409847041e-01 9.205880216696e-01 9.003205542334e-01 8.250165830726e-01 7.176982613376e-01 6.231865945123e-01 5.999968968748e-01 6.697427059203e-01 7.896567145919e-01 9.049541527499e-01 9.808447898984e-01 1.002584826902e+00 9.724834952006e-01 9.089490384208e-01 8.451410878831e-01 8.198426391947e-01 8.536471899221e-01 9.311923171469e-01 1.016307533878e+00 1.076523785482e+00 1.093569138486e+00 1.065207973522e+00 1.004938917859e+00 9.402737990417e-01 9.049400359588e-01 9.202631922407e-01 9.782049004688e-01 1.048706584607e+00 1.100645991940e+00 1.114661062725e+00 1.086779297034e+00 1.028553703122e+00 9.650885651466e-01 9.274074683753e-01 9.355715683576e-01 9.830588053727e-01 1.042094300432e+00 1.082581237279e+00 1.085019598643e+00 1.045036119412e+00 9.745189905662e-01 9.009819311732e-01 8.606470641858e-01 8.779989297699e-01 9.447146232167e-01 1.027359031981e+00 1.091689395426e+00 1.116245612791e+00 1.095410609783e+00 1.039298127772e+00 9.719353385227e-01 9.247591598950e-01 9.207015500421e-01 9.568672439178e-01 1.006473555343e+00 1.037748204675e+00 1.028602920401e+00 9.721487849751e-01 8.786069794904e-01 7.766055375231e-01 7.102696407414e-01 7.160857215630e-01 7.860232008774e-01 8.752885962733e-01 9.403914826927e-01 9.550767180376e-01 9.109164381687e-01 8.166765694372e-01 7.001720301194e-01 6.109540084697e-01 6.036271577572e-01 6.823308467280e-01 7.953926769026e-01 8.919627742425e-01 9.434590662842e-01 9.410059991176e-01 8.924004002836e-01 8.208043538517e-01 7.613384708218e-01 7.497832088223e-01 8.081687561938e-01 9.069062645953e-01 1.004463965489e+00 1.072136774199e+00 1.095364628269e+00 1.073056752458e+00 1.011986654312e+00 9.168087926951e-01 8.436311818624e-01 8.260221271195e-01 8.802159829887e-01 9.768143992612e-01 1.068540364918e+00 1.118874818280e+00 1.109888506652e+00 1.042471855609e+00 9.363161228020e-01 8.298612015053e-01 7.720057530228e-01 7.904840594150e-01 8.622004710394e-01 9.370772020725e-01 9.745591837784e-01 9.545316816750e-01 8.770734042252e-01 7.627084057772e-01 6.552324708605e-01 6.150291096149e-01 6.707457275939e-01 7.821604358149e-01 8.907733049669e-01 9.587152986188e-01 9.700425178315e-01 9.265699916664e-01 8.457050426222e-01 7.586414025668e-01 7.030345988332e-01 7.019085150254e-01 7.432750158695e-01 7.929185216582e-01 8.214227133219e-01 8.156351514890e-01 7.793676887458e-01 7.308545365858e-01 6.964427068259e-01 6.961167693576e-01 7.277149345934e-01 7.695021183396e-01 8.001190694053e-01 8.038605566257e-01 7.877801201845e-01 7.549682138066e-01 7.119846047594e-01 6.642611904935e-01 6.121874904569e-01 5.773724772151e-01 5.736369267193e-01 6.018114151902e-01 6.479659185973e-01 6.946435569079e-01 7.290149759414e-01 7.445848265463e-01 7.400105222832e-01 7.174907444241e-01 6.816359613029e-01 6.389705658146e-01 5.979319407082e-01 5.683382796120e-01 5.587172033870e-01 5.715059979134e-01 6.002537458095e-01 6.323107384361e-01 6.542914253007e-01 6.563935298125e-01 6.349909121867e-01 5.943958971850e-01 5.479341691606e-01 5.159842428687e-01 5.160250806275e-01 5.474442432123e-01 5.904802867718e-01 6.206660460363e-01 6.198961096391e-01 5.802887243582e-01 5.062221513070e-01 4.185093298652e-01 3.613499190775e-01 3.834176216838e-01 4.725642744915e-01 5.756214958379e-01 6.539579981588e-01 6.881572565342e-01 6.737893670744e-01 6.213434162833e-01 5.597408916616e-01 5.416281216893e-01 5.730379054398e-01 6.482793557532e-01 7.328147894274e-01 7.947319653430e-01 8.152736707371e-01 7.900053516017e-01 7.293793811630e-01 6.597055923831e-01 6.193157161358e-01 6.368913976422e-01 7.029868377968e-01 7.800265842177e-01 8.323741196503e-01 8.388079094636e-01 7.938899412756e-01 7.082686786333e-01 6.104512988016e-01 5.461002395437e-01 5.538883366388e-01 6.217260234481e-01 7.010651209229e-01 7.514136975854e-01 7.527915032495e-01 7.043598928776e-01 6.241823111044e-01 5.503387695171e-01 5.302450976098e-01 5.784033802566e-01 6.568752756848e-01 7.172504181199e-01 7.284424249048e-01 6.795935009671e-01 5.813301497415e-01 4.743983856558e-01 4.398962639454e-01 5.295665650366e-01 6.829519944447e-01 8.242864346532e-01 9.090296716663e-01 9.151907352558e-01 8.380427680972e-01 7.063600821561e-01 5.730753137131e-01 5.057951494075e-01 5.673933170428e-01 7.087538452252e-01 8.557833000111e-01 9.474329033758e-01 9.609991652005e-01 8.931349484572e-01 7.617640001998e-01 6.161809049412e-01 5.509473171017e-01 6.382679647110e-01 8.153958772855e-01 9.877176637338e-01 1.099324843969e+00 1.123594681063e+00 1.056146738527e+00 9.159264818823e-01 7.539200258728e-01 6.650866353168e-01 7.327033648376e-01 9.095159056927e-01 1.093348412694e+00 1.217490779513e+00 1.249404340505e+00 1.182393880148e+00 1.035411408194e+00 8.603067131468e-01 7.520238417577e-01 8.001756623105e-01 9.689056403387e-01 1.151598972907e+00 1.272468251606e+00 1.293006452670e+00 1.202862154078e+00 1.018363954145e+00 7.912084169320e-01 6.356470960972e-01 6.915349619394e-01 9.050049546177e-01 1.127067426185e+00 1.272597223508e+00 1.302878499852e+00 1.209497270250e+00 1.005430145187e+00 7.710980158832e-01 6.138814403174e-01 6.663984740581e-01 8.832194039426e-01 1.126186014534e+00 1.292376946849e+00 1.342895422404e+00 1.266513168717e+00 1.076219964173e+00 8.161031223280e-01 5.944942942736e-01 6.088498792601e-01 8.505255533424e-01 1.126090851882e+00 1.332409274312e+00 1.425430920453e+00 1.391326660005e+00 1.241445538243e+00 1.015929391994e+00 7.986638295224e-01 7.269987914123e-01 8.595562549631e-01 1.074772751733e+00 1.253302078608e+00 1.335631939596e+00 1.300621400401e+00 1.156029945531e+00 9.403069315771e-01 7.374644697867e-01 6.839251683505e-01 8.242842419761e-01 1.031348680159e+00 1.192785727990e+00 1.253920894127e+00 1.196276877537e+00 1.029894119679e+00 7.980717093695e-01 6.045140211789e-01 6.180662701463e-01 8.278941936433e-01 1.065660438064e+00 1.232580020332e+00 1.285054192033e+00 1.212140901148e+00 1.042348726405e+00 8.291638717546e-01 6.674159964996e-01 6.891844226586e-01 8.879016095361e-01 1.141394812553e+00 1.348616481242e+00 1.447978442729e+00 1.416230473925e+00 1.257730415712e+00 1.006022837364e+00 7.403618897570e-01 6.279812355005e-01 7.848730939283e-01 1.053915522705e+00 1.286591111473e+00 1.416624248790e+00 1.418328079457e+00 1.293536953750e+00 1.071257034510e+00 8.182985299108e-01 6.666968472830e-01 7.444971287608e-01 9.605869304959e-01 1.163602237819e+00 1.275219391789e+00 1.263541104783e+00 1.126177946654e+00 8.882345304850e-01 6.174375532544e-01 4.883463383486e-01 6.589881331598e-01 9.419161586705e-01 1.182218956845e+00 1.318561956754e+00 1.326391536449e+00 1.205516158292e+00 9.799493516492e-01 7.085533454063e-01 5.300876009099e-01 6.241330842235e-01 8.777103572288e-01 1.115874750480e+00 1.263944718783e+00 1.292834113345e+00 1.199685457736e+00 1.005254914870e+00 7.735375349488e-01 6.112945830420e-01 5.972030539219e-01 7.614176106670e-01 9.543923381547e-01 1.073662175745e+00 1.085140291202e+00 9.834885757052e-01 7.862906516794e-01 5.408383844128e-01 3.725988898413e-01 4.709447863760e-01 7.013905135156e-01 9.004677864715e-01 1.009125731284e+00 1.004766281393e+00 8.859798683532e-01 6.705490061736e-01 4.034942481607e-01 2.482168743170e-01 4.423311610339e-01 7.094421273904e-01 9.169789692664e-01 1.024972033327e+00 1.017540445374e+00 8.971205973692e-01 6.858966466088e-01 4.396182565008e-01 3.279894394354e-01 5.076863221476e-01 7.596434336217e-01 9.586294040749e-01 1.060887556946e+00 1.049172758917e+00 9.247786702387e-01 7.070145847052e-01 4.406053079519e-01 2.675508679515e-01 4.230937891763e-01 6.756080429949e-01 8.759326809253e-01 9.814315816289e-01 9.766048103844e-01 8.643887113193e-01 6.668203097231e-01 4.370611910870e-01 3.249936616764e-01 4.754552784405e-01 7.010071527910e-01 8.788087708428e-01 9.662023516325e-01 9.481123952960e-01 8.293234292853e-01 6.367709537419e-01 4.388570094502e-01 3.963542877334e-01 5.673656564067e-01 7.830123721348e-01 9.458262358600e-01 1.016267168168e+00 9.801433191242e-01 8.429606616694e-01 6.322279682312e-01 4.185519366695e-01 3.798032155025e-01 5.682421448449e-01 7.921047402912e-01 9.557682147815e-01 1.021943087014e+00 9.780889685283e-01 8.318674626919e-01 6.160090077223e-01 4.197503995286e-01 4.399009681420e-01 6.657448406109e-01 9.105571862374e-01 1.090337765317e+00 1.169130433534e+00 1.134007198084e+00 9.916549119500e-01 7.717335049728e-01 5.453636411315e-01 4.728580376244e-01 6.386052077802e-01 8.842755971603e-01 1.092323507408e+00 1.229265395346e+00 1.282233494227e+00 1.244335122646e+00 1.121271770077e+00 9.328430040483e-01 7.133531065744e-01 5.169272008282e-01 5.121603426891e-01 6.907071220940e-01 8.926804906475e-01 1.036154730376e+00 1.087108763125e+00 1.036518496998e+00 8.956950113756e-01 6.996124207398e-01 5.246362128867e-01 5.009197417094e-01 6.476139069410e-01 8.342587936977e-01 9.742550828422e-01 1.030655189749e+00 9.934557743914e-01 8.744403006538e-01 7.112110641525e-01 5.811322349496e-01 5.874216445888e-01 7.288242686439e-01 9.041243115094e-01 1.039539087032e+00 1.100362414756e+00 1.077967752724e+00 9.863726960708e-01 8.647461417634e-01 7.789980078409e-01 7.936471752367e-01 9.049436305381e-01 1.047565183622e+00 1.160120597189e+00 1.207496862597e+00 1.179025400657e+00 1.086945585582e+00 9.676874919387e-01 8.809111331619e-01 8.842617413259e-01 9.793403947386e-01 1.110934284760e+00 1.220749031902e+00 1.272236805241e+00 1.275082551993e+00 1.242305604787e+00 1.191607291119e+00 1.145627245036e+00 1.118875775297e+00 1.115029059365e+00 1.136180818357e+00 1.148730726928e+00 1.137677397034e+00 1.097887127350e+00 1.036641792614e+00 9.736431875600e-01 9.354163782142e-01 9.407059842664e-01 9.852201467685e-01 1.043609778927e+00 1.085848880902e+00 1.090260748859e+00 1.049142567179e+00 9.711519571779e-01 8.827902167713e-01 8.253194781926e-01 8.346078823255e-01 9.089032467316e-01 1.009780795201e+00 1.093719600270e+00 1.130780631232e+00 1.108416210095e+00 1.032168426331e+00 9.274353011052e-01 8.404138357356e-01 8.238873581887e-01 8.945270815940e-01 1.014258125072e+00 1.128950357423e+00 1.198894350321e+00 1.204173831526e+00 1.143863337929e+00 1.036584271242e+00 9.224178906241e-01 8.584619682150e-01 8.868461243050e-01 9.919756643415e-01 1.118630632778e+00 1.217187704029e+00 1.259222100657e+00 1.237763060109e+00 1.186494753177e+00 1.125477978008e+00 1.076816051252e+00 1.050207808948e+00 1.042662662040e+00 1.047841635872e+00 1.054441437912e+00 1.052379411765e+00 1.037720414877e+00 1.014784175481e+00 9.946541343527e-01 9.897310017677e-01 1.005936518205e+00 1.037743425291e+00 1.070652132407e+00 1.088624333193e+00 1.081155784727e+00 1.047735753627e+00 9.999557294615e-01 9.601025184451e-01 9.528422603829e-01 9.894012558068e-01 1.057404067979e+00 1.128495720134e+00 1.173137909156e+00 1.170000684049e+00 1.109944038894e+00 9.985430407072e-01 8.599694045400e-01 7.429683580615e-01 7.129977629147e-01 7.953761073764e-01 9.411733672301e-01 1.085188617712e+00 1.182984880689e+00 1.210849821290e+00 1.161849854041e+00 1.045072025057e+00 8.879949515726e-01 7.427152661359e-01 6.836986385276e-01 7.499445232501e-01 8.913022447878e-01 1.035220733091e+00 1.135696390543e+00 1.168735459995e+00 1.128932243417e+00 1.027160986642e+00 8.903686532940e-01 7.624601553957e-01 6.968799458207e-01 7.199672740898e-01 7.998534465006e-01 8.825427083852e-01 9.302787515429e-01 9.266159797431e-01 8.722111283875e-01 7.818219752589e-01 6.822925139219e-01 6.077946599456e-01 5.836890656427e-01 6.044478512894e-01 6.393222214121e-01 6.595084802020e-01 6.517446524313e-01 6.190877651722e-01 5.784429334226e-01 5.541681636441e-01 5.631578240577e-01 5.998446219000e-01 6.413819687238e-01 6.647404666050e-01 6.568597878615e-01 6.177605037164e-01 5.618353723722e-01 5.172845644756e-01 5.147904329624e-01 5.606505502908e-01 6.293652906849e-01 6.878892108553e-01 7.129629096252e-01 6.947377672873e-01 6.374116420157e-01 5.611422099380e-01 5.036629913566e-01 5.240498462495e-01 6.109792736793e-01 7.135397807674e-01 8.102272212225e-01 8.727189630119e-01 8.843468554292e-01 8.275855261382e-01 7.039645726600e-01 5.329821588295e-01 3.855872965378e-01 3.978462770795e-01 5.643534257982e-01 7.529358464652e-01 8.937889259318e-01 9.555489063025e-01 9.258511575353e-01 8.077392259461e-01 6.215102980581e-01 4.185878481503e-01 3.378242056876e-01 4.837946399720e-01 6.982997197428e-01 8.766868972582e-01 9.785563635542e-01 9.868036173944e-01 8.999969532751e-01 7.318505598743e-01 5.157367823465e-01 3.350380361234e-01 3.648401567150e-01 5.571207297557e-01 7.472706937687e-01 8.734998418635e-01 9.120952856516e-01 8.572497799716e-01 7.176387294410e-01 5.173567180948e-01 3.108634906657e-01 2.602353342823e-01 4.250469335230e-01 6.095363894922e-01 7.374788058298e-01 7.834897071610e-01 7.407108523776e-01 6.168911024053e-01 4.366981049622e-01 2.650380049708e-01 2.792557394781e-01 4.782860625873e-01 6.909331925144e-01 8.542695548078e-01 9.277575580795e-01 8.999913551532e-01 7.830232308572e-01 6.060133320940e-01 4.422399078534e-01 4.325009918179e-01 5.939193613780e-01 7.868275490753e-01 9.282690646075e-01 9.821714265792e-01 9.367575053548e-01 8.015942475846e-01 6.154223808145e-01 4.773287215913e-01 5.361483530479e-01 7.494422932861e-01 9.765011823599e-01 1.142150438375e+00 1.210122278548e+00 1.166416746641e+00 1.017246467929e+00 7.934080167206e-01 5.722641637968e-01 5.213098856275e-01 7.074058439608e-01 9.626610088207e-01 1.172395809530e+00 1.286258380813e+00 1.283565176304e+00 1.165820077762e+00 9.581540739817e-01 7.219157994149e-01 5.888372479992e-01 6.896533643501e-01 9.246335712655e-01 1.149432702537e+00 1.293124637726e+00 1.325230441619e+00 1.240411114675e+00 1.056269730605e+00 8.229854555927e-01 6.721177876864e-01 6.890011316894e-01 8.549369549861e-01 1.049684751534e+00 1.213326396358e+00 1.272562022747e+00 1.217467016110e+00 1.067132254744e+00 8.736126787454e-01 7.366338192753e-01 7.676054767502e-01 9.422601060173e-01 1.141985625203e+00 1.283809996220e+00 1.328398545552e+00 1.267387023841e+00 1.121009609409e+00 9.440771425813e-01 8.336995999468e-01 8.802008009028e-01 1.052485223344e+00 1.245307779905e+00 1.380642608181e+00 1.418972262062e+00 1.351168932032e+00 1.196940923111e+00 1.010853099930e+00 8.900580057005e-01 9.286309017501e-01 1.101830032392e+00 1.303057050885e+00 1.449208392791e+00 1.496215217619e+00 1.430691064296e+00 1.267202854751e+00 1.053394645303e+00 8.829999348640e-01 8.749090110258e-01 1.037693591242e+00 1.256382814459e+00 1.431516696708e+00 1.509794425581e+00 1.471051116096e+00 1.322349538754e+00 1.098186819912e+00 8.945238848895e-01 8.045596389674e-01 8.829761593247e-01 1.063263863215e+00 1.249315773950e+00 1.381667717704e+00 1.413186976994e+00 1.323395147784e+00 1.126564949277e+00 8.789165442007e-01 7.030373986434e-01 7.543489173505e-01 9.861611202307e-01 1.238357798169e+00 1.418424291651e+00 1.485333281684e+00 1.429168274392e+00 1.267173457407e+00 1.048555053438e+00 8.685581197648e-01 8.519138364827e-01 1.013042156164e+00 1.233965478785e+00 1.413230986483e+00 1.498187748628e+00 1.470325825907e+00 1.338552192723e+00 1.140486607714e+00 9.508279235012e-01 8.779966963833e-01 9.755816983133e-01 1.166093580420e+00 1.345944824787e+00 1.452166259726e+00 1.457263869712e+00 1.360522490174e+00 1.186067582485e+00 9.866875945378e-01 8.492275129969e-01 8.573716695688e-01 9.920475898551e-01 1.157266481315e+00 1.277708675980e+00 1.315227458605e+00 1.259002683809e+00 1.120030544095e+00 9.306540953625e-01 7.555585407762e-01 6.903244460693e-01 7.394549916363e-01 8.634174635653e-01 9.787851695401e-01 1.033973341471e+00 1.007161503756e+00 9.081532910384e-01 7.721456699585e-01 6.622554736991e-01 6.497350476764e-01 7.389876216875e-01 8.613093352014e-01 9.530433826788e-01 9.802346665667e-01 9.334230447278e-01 8.242413347751e-01 6.874547919248e-01 5.861329641505e-01 5.883815461499e-01 6.863350759940e-01 8.067948928009e-01 8.909535193586e-01 9.095701623329e-01 8.565223103486e-01 7.473313256499e-01 6.247158415822e-01 5.641819237922e-01 6.248433119163e-01 7.673299291382e-01 9.142464350899e-01 1.013837255640e+00 1.039916469835e+00 9.855563126084e-01 8.620754079919e-01 7.028978624067e-01 5.745956612889e-01 5.654969549900e-01 6.805890347477e-01 8.322386064440e-01 9.499589778761e-01 9.981019148280e-01 9.639970288067e-01 8.531548645406e-01 6.899835311077e-01 5.265431500506e-01 4.550215472023e-01 5.290678946082e-01 6.664413349369e-01 7.795065625688e-01 8.258861789423e-01 7.907191995542e-01 6.788975981407e-01 5.173056041219e-01 3.751092696410e-01 3.822682844133e-01 5.360921259159e-01 7.087430655591e-01 8.314997003482e-01 8.746974918514e-01 8.294014503432e-01 7.054199210166e-01 5.384940695881e-01 4.179028537656e-01 4.719070686845e-01 6.560288023227e-01 8.469346898417e-01 9.804522153247e-01 1.027012057325e+00 9.779916287116e-01 8.449910918527e-01 6.667831714428e-01 5.311692178966e-01 5.603477789031e-01 7.330750132004e-01 9.256696943645e-01 1.060933803151e+00 1.101253013983e+00 1.032520321141e+00 8.601826636216e-01 6.116197081678e-01 3.637957927368e-01 3.569289651622e-01 6.060611470013e-01 8.653535530054e-01 1.049675659944e+00 1.125644283409e+00 1.091954912078e+00 9.750672802299e-01 7.818848916811e-01 5.401977587382e-01 3.127811348059e-01 2.986023217512e-01 5.065968304143e-01 7.193860481912e-01 8.643929796023e-01 9.052358055021e-01 8.346440418324e-01 6.640261683267e-01 4.306504511328e-01 2.641644002350e-01 4.129865679164e-01 6.788559643098e-01 9.050634979000e-01 1.041643051781e+00 1.065862206706e+00 9.739656813354e-01 7.825793307453e-01 5.391538434727e-01 3.774510917911e-01 4.953646196014e-01 7.452034776356e-01 9.617553269445e-01 1.083245647811e+00 1.084090841760e+00 9.618265483650e-01 7.387972894928e-01 4.831916890738e-01 4.047283122892e-01 6.359353466874e-01 9.358250144709e-01 1.175723821421e+00 1.304407276908e+00 1.299973731270e+00 1.164606746882e+00 9.294175582559e-01 6.771544122915e-01 5.957964834625e-01 7.949822902465e-01 1.090686162122e+00 1.337667157144e+00 1.470612672626e+00 1.461965629805e+00 1.312534018945e+00 1.054525377790e+00 7.724781887799e-01 6.571944185022e-01 8.449520303709e-01 1.153050296482e+00 1.415060673860e+00 1.555247048010e+00 1.541126946880e+00 1.370467515678e+00 1.072534962838e+00 7.299149811007e-01 5.748074137629e-01 8.176238352931e-01 1.195207868342e+00 1.514857968185e+00 1.700976474673e+00 1.720582701829e+00 1.569630739319e+00 1.272811362938e+00 8.939353023987e-01 5.981160701507e-01 6.919227988375e-01 1.043746002089e+00 1.377092414606e+00 1.588100628318e+00 1.636698719216e+00 1.516856740752e+00 1.254418608500e+00 9.193957010595e-01 6.813611971367e-01 7.843829306310e-01 1.110392646813e+00 1.425432480570e+00 1.624714687538e+00 1.664921226205e+00 1.538329245889e+00 1.270487516644e+00 9.337377730625e-01 7.045410675718e-01 8.242922224783e-01 1.163661852730e+00 1.506067929866e+00 1.767833238365e+00 1.905960110132e+00 1.903676541900e+00 1.731480926576e+00 1.385037310244e+00 9.570613444310e-01 6.842595810833e-01 9.007800805976e-01 1.351984945812e+00 1.759065367017e+00 2.017116452037e+00 2.081350771485e+00 1.942766625272e+00 1.626049920807e+00 1.198313665878e+00 8.194742685384e-01 8.179905341656e-01 1.186178581648e+00 1.593596273248e+00 1.885597742834e+00 2.001618302939e+00 1.923992042208e+00 1.668498619217e+00 1.286350939814e+00 8.885497181377e-01 7.249074977231e-01 9.589912583995e-01 1.317993551705e+00 1.602988060473e+00 1.739414444030e+00 1.704208363514e+00 1.508522035915e+00 1.197645351217e+00 8.694950003289e-01 7.233766395745e-01 8.963908645943e-01 1.195876082507e+00 1.445991139007e+00 1.573994848479e+00 1.557083634114e+00 1.405567250979e+00 1.161727903851e+00 9.104014084210e-01 7.964752285226e-01 9.114678061590e-01 1.136966753884e+00 1.352736678595e+00 1.492783111604e+00 1.531777632870e+00 1.447152417573e+00 1.234991170157e+00 9.616755337383e-01 7.611187001058e-01 8.021501756392e-01 1.034788510432e+00 1.281476748704e+00 1.440603115796e+00 1.470129624857e+00 1.364397050343e+00 1.149818428840e+00 8.935515226625e-01 7.289931440248e-01 7.956543286955e-01 1.018040158019e+00 1.237795806784e+00 1.368114293477e+00 1.373575662513e+00 1.251734656644e+00 1.030255289254e+00 7.777615069764e-01 6.356614180224e-01 7.357136757590e-01 9.688566417800e-01 1.182631176184e+00 1.303314770131e+00 1.302052309254e+00 1.178095105159e+00 9.557332309449e-01 6.919683088407e-01 5.128115618653e-01 5.799417350283e-01 7.962066421776e-01 9.962455411278e-01 1.109488248576e+00 1.111519876616e+00 1.004162570208e+00 8.124332606735e-01 5.924350684508e-01 4.609598389805e-01 5.401590826102e-01 7.297157443682e-01 9.026967666370e-01 1.016721128016e+00 1.035708939451e+00 9.555935882025e-01 7.798673698916e-01 5.707395025630e-01 4.724916129322e-01 6.086680255762e-01 8.452206700599e-01 1.050663091946e+00 1.167060389412e+00 1.170764367910e+00 1.061529334754e+00 8.625276730010e-01 6.308040445704e-01 4.942667772764e-01 5.882297369315e-01 8.035540579055e-01 9.974962746790e-01 1.107282475659e+00 1.109348582398e+00 1.004728855254e+00 8.181674270184e-01 6.088875162289e-01 5.007038842855e-01 5.994788388556e-01 7.987647909898e-01 9.741144815602e-01 1.068425676388e+00 1.059879859008e+00 9.496656185399e-01 7.608868143015e-01 5.487449856904e-01 4.360118429784e-01 5.353395006160e-01 7.302556569739e-01 8.968779256779e-01 9.832064148114e-01 9.708887273771e-01 8.636191307023e-01 6.876222979421e-01 5.054672395109e-01 4.511983996488e-01 6.024805179577e-01 8.138301865873e-01 9.933694463818e-01 1.115541213373e+00 1.158056208183e+00 1.102111138128e+00 9.479917479684e-01 7.331103536715e-01 5.501703862233e-01 5.637578002348e-01 7.689206108148e-01 1.006015162002e+00 1.183677724622e+00 1.262322789672e+00 1.230728974612e+00 1.102292663256e+00 9.196502285644e-01 7.673298271456e-01 7.564569935990e-01 9.003658914875e-01 1.094682168562e+00 1.248242348841e+00 1.312832816541e+00 1.271268424793e+00 1.132205329668e+00 9.326709561738e-01 7.506289167280e-01 7.035111305485e-01 8.275138570820e-01 1.015965240186e+00 1.167364375688e+00 1.228767961649e+00 1.180413621898e+00 1.028058269151e+00 8.049528901861e-01 5.908262551963e-01 5.403435292872e-01 7.039521968433e-01 9.253172722539e-01 1.093705334000e+00 1.160627024192e+00 1.109331930113e+00 9.544544270683e-01 7.292478722599e-01 5.198014751029e-01 5.090162005320e-01 7.234795123851e-01 9.910567652652e-01 1.217329072809e+00 1.348300333027e+00 1.355535102879e+00 1.239881286891e+00 1.027664308992e+00 7.860763197473e-01 6.612919045895e-01 7.908330096721e-01 1.066624895410e+00 1.337238216168e+00 1.524799347438e+00 1.592670421089e+00 1.530783472826e+00 1.354413107294e+00 1.110927037394e+00 8.991999659934e-01 8.681991050128e-01 1.054149197348e+00 1.322125873107e+00 1.552550943824e+00 1.682150405067e+00 1.683910347280e+00 1.558752275738e+00 1.336819094460e+00 1.088024767313e+00 9.390116048930e-01 1.008682521100e+00 1.242009948037e+00 1.497476547653e+00 1.680516938852e+00 1.743485814988e+00 1.670693128898e+00 1.474365311063e+00 1.199214983301e+00 9.419349074478e-01 8.659883862303e-01 1.041421088282e+00 1.324133726696e+00 1.574275202632e+00 1.719461838485e+00 1.727805034611e+00 1.595943655143e+00 1.347467258716e+00 1.042464266698e+00 8.110140892611e-01 8.400828931796e-01 1.099403868907e+00 1.409065810706e+00 1.660995382009e+00 1.804608384335e+00 1.818800645272e+00 1.703928846143e+00 1.480928983975e+00 1.196220522648e+00 9.386293902463e-01 8.514369362238e-01 1.000523162603e+00 1.263687981102e+00 1.515065189275e+00 1.689938753432e+00 1.760387259339e+00 1.722014477029e+00 1.590024272839e+00 1.399124250939e+00 1.205421002428e+00 1.082037621413e+00 1.082731257594e+00 1.188261004568e+00 1.328499937277e+00 1.442876339147e+00 1.499295329793e+00 1.490724395128e+00 1.430560653599e+00 1.348679289470e+00 1.284334643215e+00 1.270188961042e+00 1.312323019043e+00 1.386963634858e+00 1.458585924872e+00 1.498540713220e+00 1.493361655805e+00 1.446521762176e+00 1.377547288937e+00 1.317747026504e+00 1.298953956325e+00 1.335703362248e+00 1.415319430973e+00 1.507588611194e+00 1.581920812440e+00 1.617813385639e+00 1.608044601889e+00 1.558363738573e+00 1.485455123195e+00 1.412641447139e+00 1.362371138085e+00 1.346676125920e+00 1.361654074156e+00 1.391647123838e+00 1.419340110889e+00 1.433706354287e+00 1.432793794217e+00 1.422087689651e+00 1.410050979568e+00 1.402606337438e+00 1.399174923903e+00 1.392881597030e+00 1.374783004179e+00 1.339737428448e+00 1.291366873640e+00 1.244097569658e+00 1.219964540205e+00 1.237702556730e+00 1.299035706621e+00 1.384918538702e+00 1.465275835123e+00 1.511509022491e+00 1.504464478057e+00 1.438788675889e+00 1.326442108805e+00 1.200341314743e+00 1.114054391753e+00 1.120681154331e+00 1.227875285957e+00 1.388903847445e+00 1.542768281127e+00 1.641878360471e+00 1.657431882082e+00 1.579086750256e+00 1.415859687929e+00 1.200459236154e+00 9.995638360987e-01 9.157708921060e-01 1.010564103228e+00 1.217706916716e+00 1.432786891255e+00 1.585950561372e+00 1.639545068106e+00 1.579185503872e+00 1.411027014543e+00 1.164181766974e+00 9.029893852244e-01 7.528864592051e-01 8.348863036843e-01 1.072491771728e+00 1.321673739360e+00 1.500234226818e+00 1.568405493568e+00 1.511645877002e+00 1.336469353780e+00 1.073094520698e+00 7.918066172054e-01 6.488019699211e-01 7.892502622797e-01 1.079836518905e+00 1.360210010240e+00 1.554579301624e+00 1.627116865527e+00 1.565148413104e+00 1.376047673831e+00 1.089803083229e+00 7.752242062910e-01 5.998729457047e-01 7.489723850993e-01 1.064353394905e+00 1.364490073197e+00 1.572476001099e+00 1.653287843365e+00 1.594909546811e+00 1.404837770498e+00 1.111618701385e+00 7.770921415316e-01 5.546854252633e-01 6.668079208806e-01 9.714941923934e-01 1.262894068418e+00 1.459903942808e+00 1.527990476518e+00 1.456170650127e+00 1.252870041758e+00 9.472190133871e-01 6.048115108609e-01 4.266755375302e-01 6.438331447864e-01 9.829833299788e-01 1.270097049750e+00 1.446697916541e+00 1.486660739078e+00 1.383873448494e+00 1.151218018659e+00 8.250965850012e-01 4.995967200391e-01 4.702297256899e-01 7.930812595183e-01 1.155197780925e+00 1.441520555250e+00 1.605737674997e+00 1.625653462336e+00 1.497608045743e+00 1.236191991361e+00 8.777908940682e-01 5.102948279076e-01 4.420425261847e-01 7.772423599133e-01 1.155205028866e+00 1.453242784983e+00 1.626025418172e+00 1.652726974377e+00 1.530955082728e+00 1.276000749922e+00 9.225635786226e-01 5.433791629782e-01 3.886025905624e-01 6.678012654590e-01 1.019045094209e+00 1.294903293602e+00 1.449180384911e+00 1.463088102318e+00 1.336703077320e+00 1.088058450154e+00 7.562092642608e-01 4.325787889685e-01 4.094165784923e-01 7.066035100652e-01 1.012535704267e+00 1.229895494620e+00 1.322949454272e+00 1.278809671048e+00 1.102858110659e+00 8.193929257855e-01 4.841116920601e-01 3.103676235935e-01 5.700769980438e-01 9.133944724736e-01 1.190883072578e+00 1.354565368641e+00 1.381213866979e+00 1.265772071193e+00 1.021901915527e+00 6.888504109212e-01 3.897152215620e-01 4.972982020355e-01 8.773134780163e-01 1.246988521622e+00 1.524999749123e+00 1.672502126093e+00 1.670832308488e+00 1.520158259429e+00 1.241289871770e+00 8.846119319820e-01 5.799953763565e-01 6.195481685890e-01 9.564722658611e-01 1.315101587164e+00 1.585869548867e+00 1.722811339568e+00 1.707303806187e+00 1.542986867971e+00 1.257501582386e+00 9.147423977156e-01 6.668671415263e-01 7.481866119138e-01 1.063113697417e+00 1.384647402081e+00 1.609583851138e+00 1.692309478964e+00 1.616289426013e+00 1.389281407579e+00 1.047209773646e+00 6.837377762197e-01 5.745131279774e-01 8.845613640735e-01 1.298117223787e+00 1.645446504169e+00 1.858426032703e+00 1.902694261499e+00 1.766901335246e+00 1.461685874513e+00 1.022647183302e+00 5.413022614652e-01 4.590025539674e-01 9.409232152854e-01 1.453764967079e+00 1.862595756784e+00 2.112124499881e+00 2.172186247606e+00 2.034104786773e+00 1.711337561832e+00 1.242344955299e+00 7.130591916832e-01 4.757647902775e-01 9.058405093401e-01 1.443555383440e+00 1.884929141919e+00 2.163704079581e+00 2.246809993691e+00 2.125545120195e+00 1.815791395978e+00 1.362617887656e+00 8.683252380073e-01 6.467121829018e-01 9.924221184899e-01 1.496917413451e+00 1.924638252044e+00 2.193234498854e+00 2.264883856507e+00 2.130504462545e+00 1.809074515647e+00 1.355324907607e+00 9.034427424005e-01 8.036465166581e-01 1.199201482286e+00 1.711936651463e+00 2.140078981470e+00 2.401005741455e+00 2.454760253766e+00 2.290627053553e+00 1.926125943479e+00 1.412958216074e+00 8.796534831181e-01 7.367245431873e-01 1.201279048674e+00 1.786517445383e+00 2.275730502163e+00 2.586568637628e+00 2.677716780570e+00 2.535870402304e+00 2.174167149971e+00 1.633463377863e+00 9.983213799522e-01 5.628440463993e-01 9.344274598043e-01 1.568628670435e+00 2.121196434782e+00 2.499680470250e+00 2.659942467946e+00 2.585792515627e+00 2.286834262393e+00 1.798676000135e+00 1.190015887926e+00 6.368825754900e-01 7.264582258110e-01 1.298488521140e+00 1.846334202633e+00 2.243165288553e+00 2.438558998021e+00 2.413236960197e+00 2.173926054491e+00 1.753344362095e+00 1.216824393962e+00 7.183883509693e-01 7.061687098777e-01 1.175995692355e+00 1.669792032583e+00 2.037424578745e+00 2.223362464337e+00 2.206675254236e+00 1.992776733443e+00 1.613158908807e+00 1.133625546006e+00 7.123573955460e-01 7.335450883944e-01 1.153198950183e+00 1.595628240671e+00 1.922488751043e+00 2.080056102746e+00 2.048215828572e+00 1.832123727306e+00 1.461649066443e+00 9.995283475666e-01 6.059457038947e-01 6.785920819706e-01 1.102848385944e+00 1.523190896064e+00 1.825529285937e+00 1.964901405866e+00 1.925856679643e+00 1.717029039288e+00 1.372472470561e+00 9.651398763809e-01 6.751714779414e-01 7.937632061220e-01 1.172124976892e+00 1.545819299652e+00 1.811256514929e+00 1.925000972256e+00 1.872700251326e+00 1.663498488630e+00 1.330967196068e+00 9.456526699144e-01 6.745518592797e-01 7.735697224284e-01 1.115496628036e+00 1.457668931720e+00 1.700290832414e+00 1.802160110001e+00 1.750367480071e+00 1.554174689792e+00 1.245284730885e+00 8.881574599047e-01 6.294079858271e-01 6.979321629075e-01 9.932319981753e-01 1.290795142616e+00 1.496260992411e+00 1.572061712714e+00 1.507722221240e+00 1.313816844074e+00 1.022790097095e+00 7.034325386984e-01 5.250089347034e-01 6.751435661278e-01 9.716592293651e-01 1.237236885558e+00 1.404520193804e+00 1.445474579922e+00 1.353560941600e+00 1.140238137612e+00 8.361536684731e-01 5.097796091025e-01 3.858896393512e-01 6.375652941975e-01 9.665089555655e-01 1.239000982142e+00 1.410929174206e+00 1.463538616027e+00 1.394843881522e+00 1.218607703749e+00 9.660626294588e-01 6.965975307593e-01 5.343010491649e-01 6.158079179495e-01 8.387316594237e-01 1.057609450552e+00 1.225035568082e+00
 6.701678551257e-01 6.743225522499e-01 6.723406396572e-01 6.664862510528e-01 6.610113215412e-01 6.592924526364e-01 6.530337059533e-01 6.400661225738e-01 6.332063463807e-01 6.229474840376e-01 6.107502526133e-01 6.000012134803e-01 5.932649031883e-01 5.907781688204e-01 5.903325446764e-01 5.886160276244e-01 5.831592126421e-01 5.738660198244e-01 5.633371447212e-01 5.558581839216e-01 5.550438529544e-01 5.613129074282e-01 5.709324519877e-01 5.773974682158e-01 5.740210474216e-01 5.562418055890e-01 5.231232933739e-01 4.780924873369e-01 4.292113150972e-01 3.883270480879e-01 3.672752449957e-01 3.704084824550e-01 3.905927113265e-01 4.149491760712e-01 4.325264814535e-01 4.374152463560e-01 4.287129996602e-01 4.096920003451e-01 3.865826993354e-01 3.667001135341e-01 3.556544541768e-01 3.547734208047e-01 3.608961090268e-01 3.689709557179e-01 3.749494232944e-01 3.771233658902e-01 3.758755189176e-01 3.754788585479e-01 3.750395866675e-01 3.771954542614e-01 3.765334758489e-01 3.682601950237e-01 3.484448466347e-01 3.218862482014e-01 2.985019079072e-01 2.902140303041e-01 3.031542046365e-01 3.322129394267e-01 3.658929561242e-01 3.938917793344e-01 4.101302521631e-01 4.128051315307e-01 4.034890051661e-01 3.859578283225e-01 3.647089198123e-01 3.435521937188e-01 3.247488866814e-01 3.092685754784e-01 2.979288900859e-01 2.923089001492e-01 2.941679565189e-01 3.034800233850e-01 3.168996794656e-01 3.284534796655e-01 3.318005765714e-01 3.225961713482e-01 3.005256301778e-01 2.713469600384e-01 2.485849309063e-01 2.498739139652e-01 2.816289651778e-01 3.313964629099e-01 3.810968065843e-01 4.170445767210e-01 4.318019992445e-01 4.244947611924e-01 4.016294983165e-01 3.777942618933e-01 3.725510773077e-01 4.003942604599e-01 4.646416815598e-01 5.363649205240e-01 5.998048896382e-01 6.477450404040e-01 6.736968896225e-01 6.766278550459e-01 6.600612390362e-01 6.204234168883e-01 5.835971008109e-01 5.605850162511e-01 5.657767273785e-01 5.962192770129e-01 6.345316568639e-01 6.615041907208e-01 6.646751420120e-01 6.410331742944e-01 5.971713224912e-01 5.481118856226e-01 5.128568934747e-01 5.039593912569e-01 5.169864144516e-01 5.336180236989e-01 5.345396629887e-01 5.080928562653e-01 4.533240124957e-01 3.821213781279e-01 3.230212833921e-01 3.154842884635e-01 3.676742745608e-01 4.434563094142e-01 5.067980499735e-01 5.367305089883e-01 5.240223282022e-01 4.688130939038e-01 3.803856397322e-01 2.804584625699e-01 2.148899479068e-01 2.373331374046e-01 3.152198057511e-01 3.898343504409e-01 4.340079534665e-01 4.380890876529e-01 4.024311415315e-01 3.356422451458e-01 2.555316387303e-01 1.939621452891e-01 1.894078815255e-01 2.319110949343e-01 2.788252575117e-01 3.047010077988e-01 3.038664474807e-01 2.824656745960e-01 2.491996325639e-01 2.169973162202e-01 2.138723011197e-01 2.460504401838e-01 2.922407257658e-01 3.307688045915e-01 3.481334999346e-01 3.392700801578e-01 3.071095179349e-01 2.633491616333e-01 2.295509427221e-01 2.287780657419e-01 2.603343191942e-01 3.006802209377e-01 3.291237398746e-01 3.358733121664e-01 3.212726948387e-01 2.957698214542e-01 2.792613843230e-01 2.912822571503e-01 3.318009504491e-01 3.821256079253e-01 4.226185429245e-01 4.409485155537e-01 4.331002536469e-01 4.034514571791e-01 3.649150845678e-01 3.371216814567e-01 3.365604081215e-01 3.614998356750e-01 3.939637633683e-01 4.160067143786e-01 4.188902961093e-01 4.052930857550e-01 3.895058877332e-01 3.927452111363e-01 4.279469252138e-01 4.868399710013e-01 5.481857205324e-01 5.919221153822e-01 6.053619509007e-01 5.850784287432e-01 5.406679031135e-01 5.044272980331e-01 4.914523687477e-01 5.221032143593e-01 5.849777404427e-01 6.545195645189e-01 7.059131028287e-01 7.159607742335e-01 6.804769595919e-01 6.111539022147e-01 5.342112117903e-01 4.887004946543e-01 5.039525601647e-01 5.668519588808e-01 6.375675232574e-01 6.834847563634e-01 6.886779887936e-01 6.535672447508e-01 5.953413886198e-01 5.479476682073e-01 5.494394084097e-01 6.081095318543e-01 6.930814184987e-01 7.651088400841e-01 7.966870031627e-01 7.752890432851e-01 7.037217833138e-01 6.025745337870e-01 5.153287467137e-01 4.999321962222e-01 5.714747816104e-01 6.801540536286e-01 7.721503005186e-01 8.159568050323e-01 7.999643736750e-01 7.307640610744e-01 6.357456952322e-01 5.668477852053e-01 5.802208720709e-01 6.748660368073e-01 7.950888698798e-01 8.890282811881e-01 9.265789984565e-01 8.973598141872e-01 8.101738630118e-01 6.965196353258e-01 6.185928958771e-01 6.504490536313e-01 7.706867137015e-01 9.134157319252e-01 1.019503628081e+00 1.055833691998e+00 1.013218679009e+00 9.032276963589e-01 7.631067751817e-01 6.640381542065e-01 6.846925455525e-01 8.177088074345e-01 9.825879078259e-01 1.112965775825e+00 1.172880288523e+00 1.149941570432e+00 1.052644396276e+00 9.121601594470e-01 7.866221809003e-01 7.494573762042e-01 8.253313884078e-01 9.572530397816e-01 1.074241508473e+00 1.132022441087e+00 1.112906037716e+00 1.022078290249e+00 8.878631966418e-01 7.646391691994e-01 7.216975141339e-01 7.842533656609e-01 8.995560996461e-01 9.989707414446e-01 1.039311007742e+00 1.004120905415e+00 9.006719470328e-01 7.619396437691e-01 6.526752093838e-01 6.495265588625e-01 7.554112455006e-01 8.946218594140e-01 9.990471933342e-01 1.031039414983e+00 9.767440068492e-01 8.427146140001e-01 6.709150069035e-01 5.071705081163e-01 4.497099663209e-01 5.360193822328e-01 6.813754559497e-01 8.085229316301e-01 8.707408160891e-01 8.562024896529e-01 7.455007769120e-01 5.661636350127e-01 3.860431838075e-01 3.671219798416e-01 5.455618960950e-01 7.568821096885e-01 9.168425367629e-01 9.908606334150e-01 9.666152864265e-01 8.499594024025e-01 6.673126677939e-01 4.802462747065e-01 4.176978026320e-01 5.443654221984e-01 7.285177812517e-01 8.712781157088e-01 9.310830325042e-01 8.936313597257e-01 7.644393771949e-01 5.709846721680e-01 3.851385023888e-01 3.735455759485e-01 5.559776371456e-01 7.634218438110e-01 9.150916206491e-01 9.788995972191e-01 9.448963625067e-01 8.212416175484e-01 6.368326931357e-01 4.570720555972e-01 4.120621889024e-01 5.449605302655e-01 7.215156318670e-01 8.528175590598e-01 9.031609266848e-01 8.630662066092e-01 7.437172091749e-01 5.813391310975e-01 4.556904721972e-01 4.773350352445e-01 6.239582182284e-01 7.826835925412e-01 8.871015857566e-01 9.082944386251e-01 8.402649434742e-01 6.978211021405e-01 5.245535976492e-01 4.201250538229e-01 4.932832057450e-01 6.693190591736e-01 8.337094193862e-01 9.309525717079e-01 9.376771890497e-01 8.512103531905e-01 6.891790294479e-01 4.998974714185e-01 3.992377623352e-01 5.014275529028e-01 6.987203433132e-01 8.734896035479e-01 9.745644701628e-01 9.812526349876e-01 8.932029513406e-01 7.312859789548e-01 5.495182132524e-01 4.649970759960e-01 5.729026949162e-01 7.731870952596e-01 9.545583093390e-01 1.063829252996e+00 1.077839532396e+00 9.929651819995e-01 8.233705326349e-01 6.049164717757e-01 4.184803172040e-01 4.153109872585e-01 5.822263499012e-01 7.681795374124e-01 8.916036559334e-01 9.450099873359e-01 9.259256600865e-01 8.366022132006e-01 6.873902239569e-01 4.976310313329e-01 3.034865712010e-01 2.096468851302e-01 3.177735501674e-01 4.641313100542e-01 5.610704160459e-01 5.888812230161e-01 5.447479681237e-01 4.420581691752e-01 3.178443071766e-01 2.611931329401e-01 3.455749371581e-01 4.828016421936e-01 5.956634876089e-01 6.521898429154e-01 6.415863725610e-01 5.699051722702e-01 4.647837811513e-01 3.895513878820e-01 4.244490587611e-01 5.527268859891e-01 6.951589976179e-01 7.993629790271e-01 8.383982870863e-01 8.021714269345e-01 6.957774199282e-01 5.427285111115e-01 4.002612214145e-01 3.786568325422e-01 5.043993460519e-01 6.680511489858e-01 7.970960672091e-01 8.596122549956e-01 8.439718276378e-01 7.538760661086e-01 6.089964904822e-01 4.528241681872e-01 3.723670732291e-01 4.386044130774e-01 5.763447678796e-01 6.978072872122e-01 7.631795817819e-01 7.586812812381e-01 6.877701612156e-01 5.709020846282e-01 4.519513188765e-01 4.037803487833e-01 4.655683452293e-01 5.778269569835e-01 6.733580669999e-01 7.177204658716e-01 6.991220566589e-01 6.230621735044e-01 5.137248730265e-01 4.217414125281e-01 4.161581203108e-01 5.031505605716e-01 6.163326418692e-01 7.019513718823e-01 7.335970531257e-01 7.039254268959e-01 6.222125281341e-01 5.173158915319e-01 4.440593969678e-01 4.612098352083e-01 5.565904726071e-01 6.670815094586e-01 7.463709883007e-01 7.725387212241e-01 7.424508973012e-01 6.708445840440e-01 5.926280883430e-01 5.591045399308e-01 6.025469565904e-01 6.982148087032e-01 7.956991602303e-01 8.570032900693e-01 8.631482921936e-01 8.128773079825e-01 7.234960449985e-01 6.340445311600e-01 6.003578529043e-01 6.533152902245e-01 7.607332215191e-01 8.671174234641e-01 9.335589610612e-01 9.469850623916e-01 9.232164484619e-01 8.642817508674e-01 7.870192819915e-01 7.158485474400e-01 6.807887099803e-01 7.009803410819e-01 7.679796417231e-01 8.543005810698e-01 9.104191638625e-01 9.331283426685e-01 8.931165230064e-01 8.022208965413e-01 6.910829370502e-01 6.127044453130e-01 6.217223552928e-01 7.161537904168e-01 8.413775284330e-01 9.472075377238e-01 1.005387014842e+00 1.006705388011e+00 9.586710783220e-01 8.850333781267e-01 8.234833506841e-01 8.121750538457e-01 8.621602915736e-01 9.477187786574e-01 1.030153026029e+00 1.079954759964e+00 1.083406664124e+00 1.043071696337e+00 9.771275135295e-01 9.166071797652e-01 8.945781976877e-01 9.251426298265e-01 9.917107873187e-01 1.061419634266e+00 1.105488104432e+00 1.108675350345e+00 1.071303045197e+00 1.008738363364e+00 9.484535891488e-01 9.202462037504e-01 9.382710474176e-01 9.897050331553e-01 1.045210449226e+00 1.077402303911e+00 1.071120509841e+00 1.026582151779e+00 9.597412657519e-01 8.998881364008e-01 8.791313786842e-01 9.113508066215e-01 9.800984579166e-01 1.052570717431e+00 1.099808937746e+00 1.106182531558e+00 1.071477906972e+00 1.010655545125e+00 9.509105498227e-01 9.219701731890e-01 9.377947855337e-01 9.848067646258e-01 1.032129078700e+00 1.050294505672e+00 1.021858228346e+00 9.450054691262e-01 8.355175800240e-01 7.288913887200e-01 6.754094824748e-01 7.063074989229e-01 7.970102719621e-01 8.946905337583e-01 9.577030364544e-01 9.639945091969e-01 9.092758626437e-01 8.064569921861e-01 6.881971391319e-01 6.088936348237e-01 6.202335627649e-01 7.134716486974e-01 8.319184985996e-01 9.275756398013e-01 9.751887646053e-01 9.683873449938e-01 9.167710797928e-01 8.443964331082e-01 7.857668129942e-01 7.740184979787e-01 8.314479456870e-01 9.248917715496e-01 1.016474202778e+00 1.078607111033e+00 1.097872305170e+00 1.073945835549e+00 1.013120617267e+00 9.294920292296e-01 8.635475554998e-01 8.501326953243e-01 9.006770846492e-01 9.863504970501e-01 1.063759578727e+00 1.099741365767e+00 1.078898037695e+00 1.004369084178e+00 8.981131381719e-01 8.003008845465e-01 7.577182311017e-01 7.890988486180e-01 8.638094098427e-01 9.325074240803e-01 9.587495501250e-01 9.264093677657e-01 8.393456924857e-01 7.226085833790e-01 6.257685366219e-01 6.096203190618e-01 6.873791326137e-01 8.069617719929e-01 9.119904550790e-01 9.693982475302e-01 9.670848232036e-01 9.102582269042e-01 8.201011498746e-01 7.322414899935e-01 6.870996510317e-01 7.030072826573e-01 7.580070846567e-01 8.126419787350e-01 8.376889554929e-01 8.220829891021e-01 7.724461058681e-01 7.110628012455e-01 6.698573260069e-01 6.728145793537e-01 7.151014929943e-01 7.679099947504e-01 8.110014016410e-01 8.203990229032e-01 8.076442211562e-01 7.720670520681e-01 7.219357124630e-01 6.611100343973e-01 5.929387428941e-01 5.543437743508e-01 5.642963812193e-01 6.154293605964e-01 6.810885975769e-01 7.363660826544e-01 7.665361941131e-01 7.667510425668e-01 7.399885376631e-01 6.950766335948e-01 6.447234068020e-01 6.028039376514e-01 5.803311843111e-01 5.810215573197e-01 6.000603998634e-01 6.275136551729e-01 6.528607677476e-01 6.675319246113e-01 6.658589883964e-01 6.457723822642e-01 6.098517782297e-01 5.665461293332e-01 5.303041730553e-01 5.172009915581e-01 5.343711669481e-01 5.725087317233e-01 6.118101644463e-01 6.328166810538e-01 6.226222648337e-01 5.774334921624e-01 5.050333127350e-01 4.291499435352e-01 3.919963589195e-01 4.271705986924e-01 5.151808358830e-01 6.111469292075e-01 6.824757260428e-01 7.124146596581e-01 6.977496389895e-01 6.494511626928e-01 6.002917589999e-01 5.811131426475e-01 6.015134614735e-01 6.604244347825e-01 7.284582532438e-01 7.783168445609e-01 7.933137944220e-01 7.698750515033e-01 7.182713227259e-01 6.624975966654e-01 6.344118633059e-01 6.542979693005e-01 7.116609464611e-01 7.750490167526e-01 8.146324892487e-01 8.126870248515e-01 7.658061987247e-01 6.857692914978e-01 6.007190667582e-01 5.515307540111e-01 5.663266970893e-01 6.287947813845e-01 6.963964762386e-01 7.347993344811e-01 7.277354964231e-01 6.767887143417e-01 6.017216319519e-01 5.404411625212e-01 5.340389811980e-01 5.870762709039e-01 6.608297772495e-01 7.122844818952e-01 7.151184505096e-01 6.621951414004e-01 5.680124918996e-01 4.776159064494e-01 4.670229340865e-01 5.661753952188e-01 7.135564914538e-01 8.430940400707e-01 9.152604857467e-01 9.110597670945e-01 8.267234989550e-01 6.990585667772e-01 5.757039275210e-01 5.217068706755e-01 5.863496306593e-01 7.227988677202e-01 8.562765628800e-01 9.380032495094e-01 9.465613337680e-01 8.804436185459e-01 7.596348218073e-01 6.343001541651e-01 5.890828555016e-01 6.753700604764e-01 8.362277005963e-01 9.904378623653e-01 1.087389819970e+00 1.103046103301e+00 1.035064416523e+00 9.041677354142e-01 7.614216438236e-01 6.922447255035e-01 7.588679071376e-01 9.155063133786e-01 1.074526676791e+00 1.176739558187e+00 1.193820653511e+00 1.122933589943e+00 9.876245161743e-01 8.445237839002e-01 7.825060608048e-01 8.578425885571e-01 1.018876055420e+00 1.175244695428e+00 1.264187784023e+00 1.254043801488e+00 1.139317996487e+00 9.417383396096e-01 7.230767500359e-01 6.139171868463e-01 7.247108835273e-01 9.532938280255e-01 1.164251131558e+00 1.287232385198e+00 1.290671348121e+00 1.171897646020e+00 9.542596954030e-01 7.210631646505e-01 5.912191950468e-01 6.864865968291e-01 9.281827893779e-01 1.167812365813e+00 1.321044441298e+00 1.354469696204e+00 1.260341192267e+00 1.055116823767e+00 7.880942220990e-01 5.800885684724e-01 6.293703673978e-01 8.867411303874e-01 1.160966686070e+00 1.358554423697e+00 1.439822353278e+00 1.393954772303e+00 1.235136304778e+00 1.006788489343e+00 7.968266299669e-01 7.405745953926e-01 8.798973362220e-01 1.089917750377e+00 1.257705552946e+00 1.327915258118e+00 1.282482245271e+00 1.132308356047e+00 9.199852953887e-01 7.348432181782e-01 7.071536889331e-01 8.562385937913e-01 1.055199512651e+00 1.201865379391e+00 1.246946360681e+00 1.175605812789e+00 1.001761606891e+00 7.747840463974e-01 6.079901619288e-01 6.549744957653e-01 8.700983764779e-01 1.096234329700e+00 1.245495705263e+00 1.278942207278e+00 1.188528697572e+00 1.022213924174e+00 8.183272848566e-01 6.895128120102e-01 7.467966521600e-01 9.536467658260e-01 1.198008658432e+00 1.390045508651e+00 1.461717402479e+00 1.403276574656e+00 1.223654553995e+00 9.627844574312e-01 7.137083581756e-01 6.545538328617e-01 8.470454072595e-01 1.115515694852e+00 1.330820770342e+00 1.435649616669e+00 1.409078352885e+00 1.257010203575e+00 1.013321886174e+00 7.546676915787e-01 6.339256240828e-01 7.614291077559e-01 9.990609905673e-01 1.200850290623e+00 1.299405006173e+00 1.269083966894e+00 1.112162653019e+00 8.587480327068e-01 5.867783999576e-01 4.933890020478e-01 6.986361415562e-01 9.867819303211e-01 1.218880553458e+00 1.340497081084e+00 1.330991379282e+00 1.193814238571e+00 9.573914109685e-01 6.883747823707e-01 5.389315774335e-01 6.623076500498e-01 9.163235401447e-01 1.141356633298e+00 1.270515720530e+00 1.278718613374e+00 1.166785990269e+00 9.605096884375e-01 7.336854269631e-01 5.844788615171e-01 6.179939070118e-01 8.062660158216e-01 9.895447427973e-01 1.086963226063e+00 1.071897070146e+00 9.433367052138e-01 7.230453387961e-01 4.667698354372e-01 3.385042172809e-01 5.048899239907e-01 7.510007815547e-01 9.417065461660e-01 1.031053721229e+00 1.002153374998e+00 8.581469518780e-01 6.223228684271e-01 3.546311546548e-01 2.843338405880e-01 5.288666310541e-01 7.961539291982e-01 9.901328047023e-01 1.076249254371e+00 1.041608713479e+00 8.916873766392e-01 6.522995253370e-01 3.888455459436e-01 3.220906270597e-01 5.564110417115e-01 8.230753387085e-01 1.020043395136e+00 1.110558877123e+00 1.080877705196e+00 9.353427392100e-01 6.964403927700e-01 4.141200412745e-01 2.607537510758e-01 4.572638593346e-01 7.187898018535e-01 9.158437460704e-01 1.010833694341e+00 9.908065146727e-01 8.610915788583e-01 6.464650101120e-01 4.061163339005e-01 3.170198847776e-01 5.015801497328e-01 7.366888035486e-01 9.127654462910e-01 9.923105497680e-01 9.630267293388e-01 8.322594667583e-01 6.301063456921e-01 4.313847853687e-01 4.051842062569e-01 5.867162619102e-01 8.010181906289e-01 9.563866766452e-01 1.016207282937e+00 9.688357191833e-01 8.227766054023e-01 6.101678705148e-01 4.123909515036e-01 4.081218051937e-01 6.020884384820e-01 8.137063111199e-01 9.585389860770e-01 1.002844669394e+00 9.369296631424e-01 7.718478999829e-01 5.466418596259e-01 3.745397785322e-01 4.625492297382e-01 7.123573073954e-01 9.509900408777e-01 1.111534613069e+00 1.164391465665e+00 1.101017052784e+00 9.327696172108e-01 6.968428783318e-01 4.862472761341e-01 4.910371916300e-01 7.109326091276e-01 9.648233522259e-01 1.161552425390e+00 1.280033905708e+00 1.309849704855e+00 1.246690700477e+00 1.098728566822e+00 8.884982478583e-01 6.530459272396e-01 4.685607592709e-01 5.206408993171e-01 7.327932138334e-01 9.408722045391e-01 1.075645120990e+00 1.109817779293e+00 1.038913996132e+00 8.784696189781e-01 6.689650309297e-01 4.983725536083e-01 5.051014728879e-01 6.731300636919e-01 8.611978697564e-01 9.912865917886e-01 1.031941912818e+00 9.771855147168e-01 8.429220277989e-01 6.726927737531e-01 5.542567316505e-01 5.897637427547e-01 7.492579588015e-01 9.252910977440e-01 1.051418409736e+00 1.098693389611e+00 1.063203250078e+00 9.638609628435e-01 8.454122299076e-01 7.770473264664e-01 8.138848429296e-01 9.357905970667e-01 1.074761828310e+00 1.174737788032e+00 1.205946609247e+00 1.162393410050e+00 1.060923979049e+00 9.426404998190e-01 8.693597026028e-01 8.910028225707e-01 9.952049235804e-01 1.122923713419e+00 1.220821288337e+00 1.260247090017e+00 1.250180880293e+00 1.209705364481e+00 1.158352640668e+00 1.118347625089e+00 1.098271423431e+00 1.112873440599e+00 1.136049583159e+00 1.142849005388e+00 1.120597848992e+00 1.067982735534e+00 9.975187142619e-01 9.345572427021e-01 9.085156075051e-01 9.337221691234e-01 9.959936479721e-01 1.062990175275e+00 1.103547248330e+00 1.098287293036e+00 1.043136658262e+00 9.511507266393e-01 8.541734076443e-01 7.987523239334e-01 8.203158412346e-01 9.081533356568e-01 1.016392148437e+00 1.100501665689e+00 1.132636771699e+00 1.103037944203e+00 1.019991798792e+00 9.112903876115e-01 8.245525575215e-01 8.110500948580e-01 8.826236928437e-01 9.984827908627e-01 1.106008205633e+00 1.168626231819e+00 1.169707080828e+00 1.111354385498e+00 1.014472124883e+00 9.189000296607e-01 8.747879311795e-01 9.112707129600e-01 1.008209709714e+00 1.117605542916e+00 1.198317001384e+00 1.229132145842e+00 1.215002645532e+00 1.174845988477e+00 1.135931803209e+00 1.102682141142e+00 1.092934088719e+00 1.084733065096e+00 1.072827047397e+00 1.053704494527e+00 1.027877945703e+00 1.001709789554e+00 9.860337045023e-01 9.908674494971e-01 1.018436711517e+00 1.059989360857e+00 1.099357340397e+00 1.119869370882e+00 1.110377648145e+00 1.069180974582e+00 1.006507468192e+00 9.451058676170e-01 9.149476419026e-01 9.370659449681e-01 1.005981799106e+00 1.092811727887e+00 1.163476662396e+00 1.191319142514e+00 1.161576574687e+00 1.073038593991e+00 9.404024233906e-01 7.993078356240e-01 7.106025322839e-01 7.325110847757e-01 8.537186908986e-01 1.008341694647e+00 1.139058507387e+00 1.211628439973e+00 1.210311135916e+00 1.135008470606e+00 1.001601916501e+00 8.455122567693e-01 7.269219714522e-01 7.132602206962e-01 8.101989957435e-01 9.534260854523e-01 1.081291578440e+00 1.161547714391e+00 1.173733159726e+00 1.116681832243e+00 1.005322945739e+00 8.698018970161e-01 7.547667764259e-01 7.069175463014e-01 7.384658271008e-01 8.124146711820e-01 8.808949889062e-01 9.131992413717e-01 8.980393133931e-01 8.397836674458e-01 7.556385286178e-01 6.724801640538e-01 6.190228339724e-01 6.090560482478e-01 6.297246230650e-01 6.542869577982e-01 6.621261948222e-01 6.468651371020e-01 6.162932197929e-01 5.886915778590e-01 5.833283939724e-01 6.061125898181e-01 6.439577147317e-01 6.752516152512e-01 6.825476172808e-01 6.588910682523e-01 6.101844823867e-01 5.562991561407e-01 5.273705818110e-01 5.456486359362e-01 6.029359578354e-01 6.686306027519e-01 7.131973629639e-01 7.185247484039e-01 6.797329755387e-01 6.063499209528e-01 5.253288997984e-01 4.824883955551e-01 5.302919624397e-01 6.305760459797e-01 7.397084896884e-01 8.324724569321e-01 8.839743560114e-01 8.815574643093e-01 8.084958852654e-01 6.627601407165e-01 4.796160901448e-01 3.479703655889e-01 4.112123714346e-01 6.017814590970e-01 7.890718907943e-01 9.164940273238e-01 9.586136588851e-01 9.070586259324e-01 7.686066835349e-01 5.684229260887e-01 3.712931262752e-01 3.457534759236e-01 5.305743870085e-01 7.476886264599e-01 9.145740107088e-01 9.983752170614e-01 9.858862396529e-01 8.787661437373e-01 6.935780076553e-01 4.675299160390e-01 2.995111666041e-01 3.730443248334e-01 5.777764057777e-01 7.609629746946e-01 8.727606908779e-01 8.943646465968e-01 8.233799467026e-01 6.716339112492e-01 4.674641775912e-01 2.792320091249e-01 2.866492553668e-01 4.657360182652e-01 6.402217359462e-01 7.520466247282e-01 7.809086958235e-01 7.235100609977e-01 5.916093276118e-01 4.171613937545e-01 2.844589462814e-01 3.432460180918e-01 5.401511740110e-01 7.371926548589e-01 8.838042825453e-01 9.341633270024e-01 8.905128764571e-01 7.647492628398e-01 5.953059663210e-01 4.675727526623e-01 4.993497738248e-01 6.615708489043e-01 8.348913304909e-01 9.505739019092e-01 9.778846205524e-01 9.095895510527e-01 7.614080590640e-01 5.838515797693e-01 4.941313002194e-01 6.039037431331e-01 8.241818032331e-01 1.034857080908e+00 1.173738719305e+00 1.210410855559e+00 1.135584396683e+00 9.608732170861e-01 7.261247270148e-01 5.319507432076e-01 5.585872029994e-01 7.871923260141e-01 1.043338385019e+00 1.235716367932e+00 1.323551403105e+00 1.291940046900e+00 1.147972767652e+00 9.242859001786e-01 6.965359111262e-01 6.137337839503e-01 7.622781406893e-01 1.006278740833e+00 1.218475743151e+00 1.338528818369e+00 1.341413019308e+00 1.226384551831e+00 1.016394076096e+00 7.726878900072e-01 6.431302860215e-01 7.033889075508e-01 8.989169936762e-01 1.106550039770e+00 1.260968735027e+00 1.301652303782e+00 1.223824335976e+00 1.051231292421e+00 8.430916312227e-01 7.124039575393e-01 7.722687589857e-01 9.699367466739e-01 1.176694365099e+00 1.313904450484e+00 1.346842371368e+00 1.271333688513e+00 1.112443919409e+00 9.317619785009e-01 8.338231620290e-01 9.020849740632e-01 1.086772747788e+00 1.279005438428e+00 1.404617149344e+00 1.428152153750e+00 1.344740321082e+00 1.179632186609e+00 9.956224489589e-01 8.977348417762e-01 9.681801012208e-01 1.158179703744e+00 1.358255357640e+00 1.491050838172e+00 1.517368913929e+00 1.428278426051e+00 1.243777885019e+00 1.020169658457e+00 8.650227556200e-01 8.967937131961e-01 1.090415913665e+00 1.317390763498e+00 1.483909804575e+00 1.542324152776e+00 1.476977949504e+00 1.300888713148e+00 1.056003126318e+00 8.502459703293e-01 7.858995740442e-01 9.049414211547e-01 1.112738297165e+00 1.309071222862e+00 1.437296861393e+00 1.462163394964e+00 1.350183928006e+00 1.130087401100e+00 8.659880325426e-01 6.959834121878e-01 7.781866866542e-01 1.032149842893e+00 1.290608730445e+00 1.465872988703e+00 1.520625526308e+00 1.448416713294e+00 1.270682578181e+00 1.042709550637e+00 8.687795080981e-01 8.743424370031e-01 1.052998237193e+00 1.277449026499e+00 1.449683558979e+00 1.521004921218e+00 1.476538432912e+00 1.329376996870e+00 1.122808437815e+00 9.394687256466e-01 8.904797362086e-01 1.010757990979e+00 1.207855470980e+00 1.381061967674e+00 1.472998920503e+00 1.460954882036e+00 1.349030190417e+00 1.167081486067e+00 9.752060588569e-01 8.645080518949e-01 9.027560463219e-01 1.047999783493e+00 1.205031444059e+00 1.306875449587e+00 1.321767523941e+00 1.244257574815e+00 1.091163727905e+00 9.028297272866e-01 7.566111713357e-01 7.246608265927e-01 8.037999030304e-01 9.333153598938e-01 1.041261395457e+00 1.069576537158e+00 1.014737413190e+00 8.947918518657e-01 7.555136485138e-01 6.708272412773e-01 7.005934782229e-01 8.156475991279e-01 9.384964894698e-01 1.013109535829e+00 1.013044578846e+00 9.355012040511e-01 7.998938381804e-01 6.529269756406e-01 5.739793335751e-01 6.232468725098e-01 7.544115930164e-01 8.837337361541e-01 9.593168524117e-01 9.587846677110e-01 8.821710396257e-01 7.522338123858e-01 6.225801865371e-01 5.802470459646e-01 6.710343851305e-01 8.312183512836e-01 9.806619173524e-01 1.071724908414e+00 1.082201101059e+00 1.009127549361e+00 8.683807758435e-01 6.995764914142e-01 5.778654450404e-01 5.900740730136e-01 7.196710799932e-01 8.726582628780e-01 9.833044369166e-01 1.020316379472e+00 9.748200946351e-01 8.562306116068e-01 6.934550157445e-01 5.432462687926e-01 4.918872057074e-01 5.689867802184e-01 6.933820989915e-01 7.884111266720e-01 8.169168048756e-01 7.677920542756e-01 6.503759695972e-01 4.989011623375e-01 3.934130604414e-01 4.377141251157e-01 5.897525225088e-01 7.438892855965e-01 8.439398313070e-01 8.650991736073e-01 8.023098569615e-01 6.699996454049e-01 5.117324880277e-01 4.268136485175e-01 5.128402485301e-01 6.952104733181e-01 8.685091669021e-01 9.790787036110e-01 1.002380569474e+00 9.337197615906e-01 7.888232997564e-01 6.128916228142e-01 5.044364527372e-01 5.708627761743e-01 7.534130886280e-01 9.351692523902e-01 1.051102693025e+00 1.070183222745e+00 9.827829082529e-01 7.983351988244e-01 5.500860373882e-01 3.364774270683e-01 3.999285305633e-01 6.550686233517e-01 8.978303687119e-01 1.061386789741e+00 1.113114909248e+00 1.069575694920e+00 9.433207485348e-01 7.487210165875e-01 5.161258531074e-01 3.213119120727e-01 3.451795183406e-01 5.414345052787e-01 7.398466731680e-01 8.637080890779e-01 8.873134676998e-01 8.059326695936e-01 6.347093709503e-01 4.200884129656e-01 3.088705629719e-01 4.669597758700e-01 7.103641900749e-01 9.126152554872e-01 1.027011505824e+00 1.033390834445e+00 9.310127469474e-01 7.405503775273e-01 5.178517751495e-01 4.067692157762e-01 5.434609654972e-01 7.741258050025e-01 9.648981042342e-01 1.061488931188e+00 1.042367692553e+00 9.093811891145e-01 6.917102422652e-01 4.749377829628e-01 4.666533818473e-01 7.023403388840e-01 9.767089839124e-01 1.185701963757e+00 1.284114399263e+00 1.254568097647e+00 1.104511565519e+00 8.733092956200e-01 6.601048828126e-01 6.484849826540e-01 8.694619012318e-01 1.145849251729e+00 1.359649311536e+00 1.455256157903e+00 1.410774524139e+00 1.232518807837e+00 9.608421668055e-01 7.006077086383e-01 6.673011624578e-01 9.142111197615e-01 1.227343629288e+00 1.469917966154e+00 1.579728739993e+00 1.530978550510e+00 1.326216954866e+00 9.992856068265e-01 6.439186392789e-01 5.412223267085e-01 8.482709121464e-01 1.238752339984e+00 1.548180502983e+00 1.713027023409e+00 1.706234707448e+00 1.528192945259e+00 1.207707519080e+00 8.152222970865e-01 5.453811140692e-01 7.118495534452e-01 1.086929538369e+00 1.414971346158e+00 1.608966554579e+00 1.635569094914e+00 1.493424515726e+00 1.213159670241e+00 8.730773553913e-01 6.638803241761e-01 8.146718647315e-01 1.154142980136e+00 1.461818921038e+00 1.644336356641e+00 1.663725061587e+00 1.516286920287e+00 1.231801238338e+00 8.898498541533e-01 6.848496143239e-01 8.444671342654e-01 1.199364263011e+00 1.534320281141e+00 1.782285085679e+00 1.902340596809e+00 1.881788603110e+00 1.686204056070e+00 1.326803526447e+00 9.044110575185e-01 6.872495771201e-01 9.568651979872e-01 1.408654912893e+00 1.796964553471e+00 2.028312902256e+00 2.063114102388e+00 1.896730469656e+00 1.558566682228e+00 1.123515655959e+00 7.749361092563e-01 8.471897611337e-01 1.241296798990e+00 1.639564872744e+00 1.908898630209e+00 1.996992108575e+00 1.891607567174e+00 1.613836000129e+00 1.222265597222e+00 8.451397064259e-01 7.520357191429e-01 1.027051021465e+00 1.380548907201e+00 1.641919577935e+00 1.746772788064e+00 1.677325353145e+00 1.449359275849e+00 1.114161249713e+00 7.850225416221e-01 6.951642660313e-01 9.308562046473e-01 1.247580535136e+00 1.488745779809e+00 1.594069107082e+00 1.547120724867e+00 1.363079781354e+00 1.090081091734e+00 8.261583763765e-01 7.447443328882e-01 9.146488902409e-01 1.171707613227e+00 1.398948228327e+00 1.537267862287e+00 1.565555807158e+00 1.462343489264e+00 1.231474247172e+00 9.458877323999e-01 7.526668036844e-01 8.210304834195e-01 1.070634005598e+00 1.319120340978e+00 1.470432250634e+00 1.486604686331e+00 1.365623274486e+00 1.138215875021e+00 8.783556133345e-01 7.294241178172e-01 8.204120603441e-01 1.051348373562e+00 1.265876191932e+00 1.383032837940e+00 1.371337830455e+00 1.232048103230e+00 9.976505201017e-01 7.458770090056e-01 6.326046431498e-01 7.667918208165e-01 1.008275489920e+00 1.212960342293e+00 1.314800184695e+00 1.289220299140e+00 1.139021772565e+00 8.926120839453e-01 6.159547681444e-01 4.669740200203e-01 6.012362401379e-01 8.467964289477e-01 1.048811661250e+00 1.150192221478e+00 1.132671121812e+00 1.002370227489e+00 7.888479082127e-01 5.567178398321e-01 4.448688040183e-01 5.654431861180e-01 7.710197646605e-01 9.473930567280e-01 1.055010427716e+00 1.064492215073e+00 9.623508733406e-01 7.669174806696e-01 5.483748186164e-01 4.720987072317e-01 6.412973678769e-01 8.896551071387e-01 1.092433980443e+00 1.197011347777e+00 1.183018922574e+00 1.053403299658e+00 8.353617058030e-01 5.941455761642e-01 4.792791343611e-01 6.136016489719e-01 8.459319488164e-01 1.040101467438e+00 1.140983072552e+00 1.129248307201e+00 1.009497204715e+00 8.104810750513e-01 5.976954034060e-01 5.036694113599e-01 6.188894601589e-01 8.191792458820e-01 9.852865509513e-01 1.064860268345e+00 1.039546680412e+00 9.140123626335e-01 7.156758061840e-01 5.080544267523e-01 4.277480038637e-01 5.553314220524e-01 7.485931888896e-01 8.986541828992e-01 9.621758723531e-01 9.260234631430e-01 7.988165690458e-01 6.135510860501e-01 4.480656756464e-01 4.507871158645e-01 6.332971083863e-01 8.404802146678e-01 1.005520330666e+00 1.103509654673e+00 1.117874504476e+00 1.034912184099e+00 8.549816293541e-01 6.442961911765e-01 5.310937274981e-01 6.463922087445e-01 8.854377046111e-01 1.110655097027e+00 1.256025028038e+00 1.293226654031e+00 1.219173872201e+00 1.056024157363e+00 8.592600156412e-01 7.324980651459e-01 7.799688350607e-01 9.613798331814e-01 1.157655584786e+00 1.289869645873e+00 1.320275517012e+00 1.239799575100e+00 1.065119550570e+00 8.444460823944e-01 6.769503436949e-01 6.908794378346e-01 8.664236589498e-01 1.068308766785e+00 1.207685748068e+00 1.243514778319e+00 1.164457507197e+00 9.837315872325e-01 7.440415406903e-01 5.450424877508e-01 5.544933857690e-01 7.545537054073e-01 9.746218642366e-01 1.123163240309e+00 1.161983332747e+00 1.081442645008e+00 9.040424588953e-01 6.722559752225e-01 4.963970064397e-01 5.564292099445e-01 7.961463416702e-01 1.053937101689e+00 1.255728033614e+00 1.356285132721e+00 1.330599683263e+00 1.187208819968e+00 9.608011476780e-01 7.352282737557e-01 6.743054487907e-01 8.585453007496e-01 1.141221417698e+00 1.392902448251e+00 1.549656686547e+00 1.582549116757e+00 1.488034555518e+00 1.288733884250e+00 1.042950739300e+00 8.662304009608e-01 8.987776180196e-01 1.119547321696e+00 1.383843604529e+00 1.589219131970e+00 1.683818168482e+00 1.648598561451e+00 1.492250676196e+00 1.255167558910e+00 1.024111998166e+00 9.401981265664e-01 1.080788568495e+00 1.340959107231e+00 1.587651009166e+00 1.742116985639e+00 1.766221264188e+00 1.651104936422e+00 1.415643479576e+00 1.114229092019e+00 8.651810301671e-01 8.536701415372e-01 1.092540251374e+00 1.398387810337e+00 1.643925019326e+00 1.768045695164e+00 1.745547242047e+00 1.577986117954e+00 1.293233294230e+00 9.645985537549e-01 7.417399255673e-01 8.306692074957e-01 1.138326980608e+00 1.466689672215e+00 1.718711166589e+00 1.850596787217e+00 1.845260860867e+00 1.706254486144e+00 1.457731330917e+00 1.150814777295e+00 8.859141297346e-01 8.261513902558e-01 1.018248115634e+00 1.307648591358e+00 1.568938599704e+00 1.742745024230e+00 1.804525607645e+00 1.752290541956e+00 1.603409087152e+00 1.395086668138e+00 1.187325546348e+00 1.059490956655e+00 1.068787677326e+00 1.188955404083e+00 1.341557156175e+00 1.463538507223e+00 1.523287394181e+00 1.514962007119e+00 1.453242270922e+00 1.369148704800e+00 1.302653564632e+00 1.286424464367e+00 1.325885715792e+00 1.396495779795e+00 1.462299177266e+00 1.494729987542e+00 1.481029420551e+00 1.426205784223e+00 1.352335892024e+00 1.293943982774e+00 1.284697810669e+00 1.336852140225e+00 1.432213169526e+00 1.535766118818e+00 1.614437522585e+00 1.646820034779e+00 1.625767513738e+00 1.558125065563e+00 1.463364847159e+00 1.370170327278e+00 1.308568821483e+00 1.296779025246e+00 1.330920576236e+00 1.389226205920e+00 1.446389115100e+00 1.484505641023e+00 1.496563728968e+00 1.485184320808e+00 1.459051080005e+00 1.428280756199e+00 1.399912170198e+00 1.375668101858e+00 1.353095425446e+00 1.329569084793e+00 1.306552525062e+00 1.291344630429e+00 1.294558337760e+00 1.323399458538e+00 1.374979460605e+00 1.435055613171e+00 1.483052451886e+00 1.499443685811e+00 1.471931061373e+00 1.399973333422e+00 1.298531950410e+00 1.200221742859e+00 1.150051688674e+00 1.181903649213e+00 1.288989356924e+00 1.428423720710e+00 1.550531560222e+00 1.616882260015e+00 1.605034881574e+00 1.509685886550e+00 1.344788352799e+00 1.148873789267e+00 9.930641809062e-01 9.656158470367e-01 1.089118252535e+00 1.289046862489e+00 1.478639476819e+00 1.600778903930e+00 1.624873854694e+00 1.541504158324e+00 1.361533487311e+00 1.120215653389e+00 8.912226940991e-01 7.992069726537e-01 9.178073373153e-01 1.150540864518e+00 1.376300952716e+00 1.525863434040e+00 1.565262826260e+00 1.483992865145e+00 1.292665070951e+00 1.027568305842e+00 7.714033303766e-01 6.881948750570e-01 8.663637669455e-01 1.154499081561e+00 1.416863886815e+00 1.587738365675e+00 1.635700015357e+00 1.551386065150e+00 1.345565511789e+00 1.053109552462e+00 7.536725882240e-01 6.292311504576e-01 8.145745886620e-01 1.129329143538e+00 1.415826126534e+00 1.605574813317e+00 1.667110931879e+00 1.591200770959e+00 1.388239530416e+00 1.090667841033e+00 7.682150212920e-01 5.859038568515e-01 7.244663369276e-01 1.022089184761e+00 1.297388145789e+00 1.475893235679e+00 1.525659639516e+00 1.438088379897e+00 1.224449521512e+00 9.185352302732e-01 5.986922810099e-01 4.826665324069e-01 7.168744965722e-01 1.042135149826e+00 1.310597214432e+00 1.467148969425e+00 1.487413257590e+00 1.367212760369e+00 1.121812404522e+00 7.918057665151e-01 4.859022063381e-01 5.074647884363e-01 8.383810234111e-01 1.189902630830e+00 1.459653143604e+00 1.604298002607e+00 1.603669413059e+00 1.456050867227e+00 1.178018336488e+00 8.087974227010e-01 4.504803591689e-01 4.607529532088e-01 8.282163671687e-01 1.204288612632e+00 1.489992115410e+00 1.645211059376e+00 1.651632866400e+00 1.508792205235e+00 1.233620658612e+00 8.624718225118e-01 4.749581289180e-01 3.816543649638e-01 7.158282866298e-01 1.079035471924e+00 1.354840566320e+00 1.503619398077e+00 1.509080128360e+00 1.372925171144e+00 1.114440282515e+00 7.736176839739e-01 4.420490424030e-01 4.119672227413e-01 7.092290874911e-01 1.016623300480e+00 1.235056308361e+00 1.329098803281e+00 1.286524764299e+00 1.113465174763e+00 8.350508617364e-01 5.077463451379e-01 3.291974789753e-01 5.608889404535e-01 8.902330013860e-01 1.158884059553e+00 1.316945110203e+00 1.341539832351e+00 1.228578499680e+00 9.933262277012e-01 6.790362460794e-01 4.189495264395e-01 5.341818697392e-01 8.891517583954e-01 1.236679218307e+00 1.495893536040e+00 1.628575731872e+00 1.617432042215e+00 1.464414056078e+00 1.193012351345e+00 8.595684996679e-01 6.058323608903e-01 6.807964802161e-01 1.000377215028e+00 1.332978931232e+00 1.579099717173e+00 1.695343372755e+00 1.665397559366e+00 1.495669562391e+00 1.217960794720e+00 9.043860985288e-01 7.138855531353e-01 8.258226894430e-01 1.123027514340e+00 1.415764285041e+00 1.611604591345e+00 1.668284101284e+00 1.571940045628e+00 1.333420796816e+00 9.939963750357e-01 6.629248581868e-01 6.224702172816e-01 9.459720703342e-01 1.340756557865e+00 1.661769804610e+00 1.846567374421e+00 1.863999163381e+00 1.705574277392e+00 1.384840186024e+00 9.417569506405e-01 4.888795962018e-01 5.181820233027e-01 1.010203680182e+00 1.504202729023e+00 1.887923329105e+00 2.110681100563e+00 2.145681091888e+00 1.987506108818e+00 1.653024305866e+00 1.185691447379e+00 6.874745716582e-01 5.408845431920e-01 9.718867518164e-01 1.480944622049e+00 1.890881284487e+00 2.138934116048e+00 2.195317501886e+00 2.055049279364e+00 1.738408625473e+00 1.297493300967e+00 8.528450092578e-01 7.242791081724e-01 1.073718956121e+00 1.537811426997e+00 1.919269514447e+00 2.142101341962e+00 2.172770503430e+00 2.007018579685e+00 1.670191885464e+00 1.229512190783e+00 8.556641450517e-01 8.978163118269e-01 1.326765318653e+00 1.809063750479e+00 2.188127393103e+00 2.393348416976e+00 2.391291201573e+00 2.177040309327e+00 1.774570550918e+00 1.247060936825e+00 7.692691677864e-01 8.228462166477e-01 1.358996295560e+00 1.931069754518e+00 2.381399064213e+00 2.641354478150e+00 2.676561381048e+00 2.479460498894e+00 2.068643441526e+00 1.491124475161e+00 8.480817292394e-01 5.573259720553e-01 1.070910908896e+00 1.710890736240e+00 2.238193887010e+00 2.577727611347e+00 2.692258274149e+00 2.571132197190e+00 2.229238542565e+00 1.707733127510e+00 1.084813862678e+00 5.872407334179e-01 8.183415880324e-01 1.404908227914e+00 1.931005868561e+00 2.293199037883e+00 2.448005911401e+00 2.381462091843e+00 2.105524853063e+00 1.658672887619e+00 1.116091109167e+00 6.701420720667e-01 7.809020371205e-01 1.268136969931e+00 1.736038313138e+00 2.063494438031e+00 2.203126096776e+00 2.139761021294e+00 1.884547244948e+00 1.475974938300e+00 9.944812407757e-01 6.554103595416e-01 8.332008674562e-01 1.286456481834e+00 1.708168581870e+00 1.994916320325e+00 2.103333426651e+00 2.019842666524e+00 1.755692616349e+00 1.347882089026e+00 8.741336749416e-01 5.616811639507e-01 7.894184834872e-01 1.243574887532e+00 1.646626176284e+00 1.912849473948e+00 2.005898868850e+00 1.916262330090e+00 1.658323659291e+00 1.273076074340e+00 8.488631394229e-01 6.240502990904e-01 8.610743491501e-01 1.274817866633e+00 1.639107199290e+00 1.873368223967e+00 1.943091256660e+00 1.839949881693e+00 1.578631100039e+00 1.199105962938e+00 7.872878375237e-01 5.808770475343e-01 8.249201483911e-01 1.224604002115e+00 1.571107926465e+00 1.791884527739e+00 1.856184576331e+00 1.757460653527e+00 1.510366784855e+00 1.152345758567e+00 7.599400784105e-01 5.377965668194e-01 7.332495225215e-01 1.091401668699e+00 1.403415842487e+00 1.598971947613e+00 1.650037179862e+00 1.551997239840e+00 1.320585371207e+00 9.941405705973e-01 6.540154997950e-01 5.123273989001e-01 7.296515930010e-01 1.052007348008e+00 1.319195460813e+00 1.473900196236e+00 1.492845132860e+00 1.373353043116e+00 1.130736503744e+00 8.000948621042e-01 4.612462785815e-01 3.911138033945e-01 6.890613903289e-01 1.024066766169e+00 1.286538951190e+00 1.438920853930e+00 1.466419072429e+00 1.371082854907e+00 1.171420135524e+00 9.053499153595e-01 6.458980526671e-01 5.387203965748e-01 6.731176093744e-01 9.014165228609e-01 1.100821313710e+00 1.240342909446e+00
 6.814447171702e-01 6.819351915996e-01 6.753290072916e-01 6.648574260733e-01 6.550190065867e-01 6.495707828562e-01 6.402950639699e-01 6.323063622432e-01 6.296330483780e-01 6.239737950429e-01 6.163992950809e-01 6.086413977584e-01 6.018508021282e-01 5.957049604811e-01 5.885511948822e-01 5.785157216725e-01 5.649775264927e-01 5.496579778576e-01 5.365382510978e-01 5.303651819770e-01 5.338595179803e-01 5.454029976044e-01 5.590953631688e-01 5.670483150561e-01 5.621797435075e-01 5.402219966392e-01 5.008900181252e-01 4.484917075679e-01 3.924624369983e-01 3.470067133792e-01 3.268309383769e-01 3.365192687260e-01 3.653578971906e-01 3.971095090341e-01 4.196308529362e-01 4.269964834151e-01 4.185939688889e-01 3.980605851553e-01 3.721017500583e-01 3.488499943676e-01 3.351014505522e-01 3.332613703181e-01 3.405374558858e-01 3.515667062475e-01 3.617512635094e-01 3.687983481377e-01 3.724573168218e-01 3.764292819947e-01 3.778434633735e-01 3.836638506999e-01 3.828928304981e-01 3.722477110728e-01 3.492202083193e-01 3.200878640650e-01 2.963716406295e-01 2.909228991018e-01 3.087128428285e-01 3.421576647755e-01 3.782612552824e-01 4.064470361522e-01 4.209171809275e-01 4.204248643322e-01 4.073567751055e-01 3.865927237367e-01 3.639109407940e-01 3.442022939356e-01 3.300036663157e-01 3.213651307612e-01 3.171907994926e-01 3.167749861898e-01 3.201085300196e-01 3.267983059301e-01 3.347175924244e-01 3.398404327905e-01 3.375166434471e-01 3.244787869169e-01 3.010297870156e-01 2.732394880571e-01 2.543156170286e-01 2.598613050021e-01 2.936810212056e-01 3.431773163908e-01 3.914881426216e-01 4.258005809755e-01 4.390799059004e-01 4.305769037058e-01 4.067226149188e-01 3.818220824467e-01 3.751358045324e-01 4.032291299455e-01 4.690543557099e-01 5.373645544674e-01 5.984658805402e-01 6.447625622307e-01 6.696710570846e-01 6.718089445880e-01 6.527613444731e-01 6.156339055938e-01 5.759942995806e-01 5.499966374390e-01 5.514723938382e-01 5.778424432490e-01 6.123164398596e-01 6.361744637882e-01 6.373813281677e-01 6.133472364353e-01 5.710186784711e-01 5.255065703823e-01 4.950912238841e-01 4.904098757324e-01 5.051034853044e-01 5.205531117915e-01 5.184722987340e-01 4.885653784434e-01 4.312633917034e-01 3.601805587573e-01 3.063530431900e-01 3.088709479960e-01 3.681085567864e-01 4.444924897084e-01 5.039813323523e-01 5.275258950757e-01 5.070953593136e-01 4.435939099235e-01 3.467895360833e-01 2.395390046767e-01 1.770436295418e-01 2.208571963589e-01 3.120221641039e-01 3.900104481593e-01 4.325888227273e-01 4.326891445528e-01 3.923538521056e-01 3.219554428206e-01 2.424687275483e-01 1.920003823476e-01 2.064779709522e-01 2.616731361969e-01 3.169413915523e-01 3.460109160006e-01 3.478105258560e-01 3.288349403254e-01 2.961557732979e-01 2.594004811853e-01 2.494966603449e-01 2.741496717513e-01 3.159571257207e-01 3.530855571457e-01 3.703435262619e-01 3.613138539436e-01 3.280169360681e-01 2.814107792013e-01 2.425321980668e-01 2.358874638797e-01 2.643787041072e-01 3.049559453068e-01 3.350459789960e-01 3.431373226670e-01 3.281409569204e-01 2.990871364367e-01 2.752636981802e-01 2.789058741003e-01 3.144894467748e-01 3.640060376610e-01 4.060656194792e-01 4.266935201364e-01 4.204929522762e-01 3.904566751494e-01 3.481759554454e-01 3.132386777047e-01 3.054522319539e-01 3.273471017902e-01 3.613454119103e-01 3.877234081585e-01 3.959610958107e-01 3.867637484431e-01 3.718200898265e-01 3.700983437883e-01 3.954508122478e-01 4.433520163978e-01 4.954489140243e-01 5.329688133664e-01 5.439398752217e-01 5.257076033567e-01 4.906606259709e-01 4.665722911742e-01 4.678603525485e-01 5.084840035662e-01 5.723066501505e-01 6.425821705862e-01 6.842082336029e-01 6.852073338903e-01 6.429390239551e-01 5.700368085525e-01 4.942227807155e-01 4.561495475621e-01 4.824464233227e-01 5.536009349231e-01 6.282942547002e-01 6.761169458360e-01 6.833826607151e-01 6.519121100278e-01 5.990458694802e-01 5.565997369692e-01 5.581019641530e-01 6.098758374851e-01 6.841675714062e-01 7.453296567625e-01 7.681612515820e-01 7.418697101565e-01 6.710739955514e-01 5.786454970127e-01 5.093514723392e-01 5.137308229569e-01 5.931059826017e-01 6.976556480427e-01 7.800764829877e-01 8.132762321290e-01 7.885981062734e-01 7.154020694039e-01 6.244329657663e-01 5.698455058534e-01 6.009008250933e-01 7.047435417622e-01 8.248158183327e-01 9.133493406849e-01 9.434667523156e-01 9.072846545561e-01 8.162233368120e-01 7.054157407743e-01 6.384784918927e-01 6.819408427870e-01 8.008298031659e-01 9.430156295261e-01 1.044684963346e+00 1.076184037402e+00 1.030229027084e+00 9.201555844155e-01 7.845278443142e-01 6.927866525207e-01 7.154302816676e-01 8.416922511847e-01 9.960773539424e-01 1.115504562711e+00 1.165523555713e+00 1.135044725304e+00 1.034110020759e+00 8.958517968881e-01 7.799860749266e-01 7.564490691104e-01 8.399632678179e-01 9.702698663427e-01 1.079880792836e+00 1.127898305374e+00 1.099032498418e+00 1.000534025889e+00 8.630790679374e-01 7.439893726305e-01 7.127741729085e-01 7.866107039202e-01 9.062051415965e-01 1.004035399940e+00 1.039878542361e+00 9.998342471367e-01 8.934243758606e-01 7.558867028270e-01 6.533131724296e-01 6.579775282447e-01 7.649250640839e-01 8.983915075623e-01 9.934706035124e-01 1.015056480160e+00 9.515119011455e-01 8.105920134596e-01 6.319171407112e-01 4.810495026857e-01 4.528607660765e-01 5.617126150624e-01 7.131653319931e-01 8.407221051807e-01 8.957322745951e-01 8.612224001710e-01 7.352671975272e-01 5.466246594324e-01 3.757840099627e-01 3.942979246218e-01 5.907099510617e-01 8.021986056105e-01 9.545014200153e-01 1.016338195107e+00 9.775695305393e-01 8.463381399086e-01 6.523376066253e-01 4.648156147731e-01 4.249235572381e-01 5.734908921018e-01 7.642724484024e-01 9.053329603125e-01 9.589429864801e-01 9.131988176193e-01 7.760217966573e-01 5.783474845120e-01 3.988053181757e-01 4.017456048211e-01 5.862953224315e-01 7.898615606747e-01 9.349129409838e-01 9.904115957915e-01 9.477882732736e-01 8.172401639091e-01 6.310525684280e-01 4.612837745988e-01 4.377048738199e-01 5.784651221559e-01 7.508899458245e-01 8.731062323949e-01 9.118401830474e-01 8.592889388946e-01 7.286455227613e-01 5.597577550767e-01 4.410927524143e-01 4.844683013431e-01 6.444756324306e-01 8.052415290998e-01 9.050752844889e-01 9.178229743579e-01 8.394285117989e-01 6.865790113155e-01 5.059650847012e-01 4.059395817057e-01 4.950174090205e-01 6.791591773151e-01 8.433928401621e-01 9.355113856803e-01 9.342599120054e-01 8.387660259623e-01 6.686758013838e-01 4.762380412118e-01 3.878144161158e-01 5.085460492212e-01 7.104479117716e-01 8.808558977102e-01 9.726947471242e-01 9.675451774916e-01 8.669809049906e-01 6.941553487746e-01 5.083454822744e-01 4.404625537820e-01 5.735817868456e-01 7.818826589116e-01 9.587649457335e-01 1.056442396074e+00 1.054793693052e+00 9.524362458857e-01 7.655546368313e-01 5.331007195348e-01 3.518326223460e-01 4.007122932005e-01 6.008640217288e-01 7.919760020706e-01 9.121687338804e-01 9.569986516298e-01 9.267558209481e-01 8.250310475873e-01 6.641513220680e-01 4.663957703401e-01 2.774100496647e-01 2.298122888504e-01 3.654233822322e-01 5.128287552710e-01 6.038041564296e-01 6.216895590314e-01 5.668373281516e-01 4.563985763963e-01 3.341147716032e-01 2.938338185641e-01 3.869368310425e-01 5.219628207267e-01 6.274949053203e-01 6.730495919595e-01 6.493105971795e-01 5.648747699474e-01 4.525613918807e-01 3.860430240846e-01 4.439880672225e-01 5.872516424842e-01 7.329250330566e-01 8.318619869661e-01 8.593107496690e-01 8.069840715197e-01 6.819733519342e-01 5.109787304273e-01 3.620713297241e-01 3.688910433011e-01 5.271242667821e-01 7.051626090612e-01 8.366991738506e-01 8.938361387952e-01 8.672536298441e-01 7.624996321228e-01 6.010983615042e-01 4.299965008658e-01 3.492188995318e-01 4.347244660355e-01 5.865907633874e-01 7.130777790354e-01 7.771167681353e-01 7.669814749030e-01 6.877373667847e-01 5.612863982041e-01 4.336599677796e-01 3.833568451466e-01 4.504521047015e-01 5.656873182019e-01 6.592177406372e-01 6.979316880969e-01 6.717548938158e-01 5.881034196250e-01 4.740599055634e-01 3.864983552425e-01 3.981951183462e-01 4.991360441752e-01 6.147078449615e-01 6.947635560171e-01 7.165000293132e-01 6.753331937226e-01 5.833426063086e-01 4.738114784902e-01 4.094944618948e-01 4.479315495943e-01 5.576170930908e-01 6.700747822219e-01 7.432108960675e-01 7.590997490508e-01 7.180009169365e-01 6.383306902297e-01 5.597919757295e-01 5.369958463458e-01 5.948055657064e-01 6.970880923833e-01 7.916532677019e-01 8.436224989396e-01 8.377312782421e-01 7.767100749140e-01 6.828299200485e-01 6.013789520070e-01 5.894443202091e-01 6.633950320862e-01 7.778119139093e-01 8.780891556726e-01 9.304963038306e-01 9.277068612426e-01 8.922918141767e-01 8.256934161632e-01 7.483914338620e-01 6.891245109899e-01 6.772137449037e-01 7.216606384922e-01 8.023793180254e-01 8.886540853573e-01 9.427307365350e-01 9.425140269089e-01 8.821484592196e-01 7.774545539907e-01 6.667199158059e-01 6.098972938035e-01 6.511987665084e-01 7.650380585667e-01 8.911750397543e-01 9.850073456455e-01 1.024074205067e+00 1.004266312366e+00 9.382569593877e-01 8.554335119878e-01 7.982080197079e-01 8.027788808428e-01 8.688805055173e-01 9.611006621659e-01 1.039529262982e+00 1.078005402380e+00 1.067382339924e+00 1.015079068217e+00 9.441262159758e-01 8.890607325080e-01 8.813558201843e-01 9.267600777073e-01 1.000597971324e+00 1.068234536565e+00 1.103599041690e+00 1.095573049042e+00 1.048753433248e+00 9.823668817328e-01 9.261436903104e-01 9.081116449849e-01 9.360216615035e-01 9.910980366791e-01 1.043040766185e+00 1.067392864569e+00 1.053382527581e+00 1.005821700602e+00 9.444916486865e-01 8.994629462644e-01 8.972156954976e-01 9.413501925063e-01 1.009439251742e+00 1.070210141601e+00 1.099701017864e+00 1.087814568041e+00 1.039739799249e+00 9.754042177214e-01 9.248316419553e-01 9.146468822674e-01 9.487822369485e-01 1.004292132320e+00 1.047971205946e+00 1.053133004904e+00 1.006825493097e+00 9.121980004686e-01 7.908443184921e-01 6.856932227283e-01 6.517209402662e-01 7.092223445204e-01 8.167345035121e-01 9.180289138741e-01 9.754288955255e-01 9.714685369733e-01 9.060777732526e-01 7.964933290978e-01 6.803819339109e-01 6.156233734524e-01 6.465812076787e-01 7.512813666265e-01 8.714361929223e-01 9.631774159537e-01 1.004839416535e+00 9.926572369876e-01 9.380860716977e-01 8.659606153082e-01 8.098259792026e-01 8.001789783772e-01 8.556182386028e-01 9.426795693287e-01 1.026471531355e+00 1.081274647497e+00 1.095059441392e+00 1.068401747058e+00 1.006856713151e+00 9.329125624469e-01 8.758850337325e-01 8.677434683323e-01 9.155233983263e-01 9.907979048878e-01 1.053858255495e+00 1.075112504529e+00 1.042074843781e+00 9.605443835329e-01 8.552070873025e-01 7.681494174774e-01 7.430009100525e-01 7.880183998691e-01 8.655269351939e-01 9.277604930761e-01 9.426794725304e-01 8.983502169836e-01 8.027430853795e-01 6.860159365607e-01 6.035832520596e-01 6.130280249614e-01 7.095654425426e-01 8.332335274754e-01 9.316022751150e-01 9.762922011721e-01 9.588706243655e-01 8.880111272126e-01 7.890351474003e-01 7.025812855866e-01 6.713432312763e-01 7.062908381029e-01 7.745278312902e-01 8.327796397812e-01 8.530824600281e-01 8.268777055355e-01 7.637882565298e-01 6.904025155333e-01 6.446165608613e-01 6.539876260886e-01 7.091285420770e-01 7.731164527848e-01 8.266200583442e-01 8.424845026554e-01 8.325079169367e-01 7.934040491984e-01 7.363888038158e-01 6.580783404849e-01 5.786380339758e-01 5.410210429100e-01 5.678618713688e-01 6.405021075929e-01 7.209114045383e-01 7.798470576983e-01 8.023465371954e-01 7.854582634612e-01 7.360277017199e-01 6.691533819697e-01 6.061786725138e-01 5.691727325919e-01 5.696409020345e-01 6.003928266470e-01 6.427220264514e-01 6.790507714773e-01 6.983728172717e-01 6.961216900198e-01 6.728392324086e-01 6.333211434480e-01 5.864178569780e-01 5.448362050534e-01 5.227404273992e-01 5.289431298303e-01 5.597967151130e-01 6.006420009186e-01 6.338615483949e-01 6.451550700400e-01 6.265574234054e-01 5.783159199503e-01 5.114938033287e-01 4.513732306818e-01 4.341184461007e-01 4.784574169861e-01 5.623855952952e-01 6.492861868453e-01 7.121324514253e-01 7.367283070527e-01 7.208176935294e-01 6.759325894327e-01 6.473100598905e-01 6.172614411146e-01 6.295415986341e-01 6.738211641224e-01 7.260519568802e-01 7.637575642291e-01 7.727070515605e-01 7.502277952316e-01 7.060993203662e-01 6.616003121130e-01 6.426474041316e-01 6.632383424632e-01 7.126754077661e-01 7.645039328921e-01 7.938160200172e-01 7.861023585727e-01 7.398557025638e-01 6.676684569784e-01 5.964908591577e-01 5.612530487710e-01 5.806478172206e-01 6.365360775573e-01 6.924727389057e-01 7.197728226475e-01 7.056391190860e-01 6.539120482324e-01 5.856919482109e-01 5.375904459078e-01 5.432228194897e-01 5.990002333252e-01 6.672989658713e-01 7.104046873245e-01 7.063459275498e-01 6.514528523837e-01 5.636970968028e-01 4.904525257117e-01 4.987754114772e-01 6.018515207681e-01 7.411951740818e-01 8.587267209978e-01 9.189495841698e-01 9.055659235151e-01 8.173971663062e-01 6.964644066054e-01 5.839484493388e-01 5.408566767883e-01 6.057433281942e-01 7.334797819386e-01 8.537051493778e-01 9.264017364692e-01 9.320138232899e-01 8.706209735919e-01 7.634818950963e-01 6.593007531363e-01 6.300724988515e-01 7.109719078517e-01 8.532251889453e-01 9.881324875497e-01 1.070409784460e+00 1.078615975950e+00 1.012269503759e+00 8.932758312712e-01 7.711066030058e-01 7.194038885398e-01 7.820514919298e-01 9.167376707399e-01 1.049567045724e+00 1.129045101281e+00 1.131318922252e+00 1.057539197217e+00 9.357276524368e-01 8.256733498847e-01 8.055186906281e-01 9.017695887063e-01 1.054514551177e+00 1.186679819255e+00 1.246306731240e+00 1.208257666432e+00 1.072039458264e+00 8.653513777413e-01 6.619322202436e-01 6.054591778221e-01 7.617882034633e-01 9.973093620757e-01 1.194392323621e+00 1.294644696797e+00 1.272368677700e+00 1.128116638548e+00 9.068265772696e-01 6.776194696126e-01 5.801538311273e-01 7.123844259970e-01 9.697714177349e-01 1.203311475180e+00 1.342990447081e+00 1.360291339184e+00 1.250868754238e+00 1.034617632404e+00 7.662182150962e-01 5.775117885381e-01 6.563381615317e-01 9.205201397556e-01 1.188287500931e+00 1.374422944440e+00 1.442955342305e+00 1.385826189838e+00 1.219903302723e+00 9.917614881726e-01 7.927843982007e-01 7.535808601322e-01 8.981318083230e-01 1.100820918250e+00 1.256143271485e+00 1.313264027926e+00 1.257356259786e+00 1.102583068836e+00 8.958233700144e-01 7.312270716638e-01 7.296391371088e-01 8.860833495069e-01 1.076282853897e+00 1.208008074930e+00 1.237414475817e+00 1.153476998867e+00 9.741890396980e-01 7.552562114544e-01 6.174755221155e-01 6.927319983184e-01 9.090196948104e-01 1.122189325402e+00 1.253964151051e+00 1.270317403397e+00 1.167798630406e+00 9.990040194936e-01 8.100972610874e-01 7.157385794976e-01 8.023914868597e-01 1.013036995576e+00 1.243896120003e+00 1.413117292368e+00 1.459943839515e+00 1.377016701930e+00 1.179211786945e+00 9.142494698442e-01 6.908106040113e-01 6.880262210093e-01 9.079770396001e-01 1.170899892127e+00 1.365883912090e+00 1.443649353622e+00 1.387928280902e+00 1.208687072461e+00 9.449006125745e-01 6.852285446476e-01 6.067171201957e-01 7.845620948606e-01 1.038439762473e+00 1.235384980154e+00 1.318837230528e+00 1.269168537058e+00 1.093328258806e+00 8.267472298302e-01 5.592245727254e-01 5.072686881125e-01 7.401955173673e-01 1.028236546746e+00 1.248601979447e+00 1.353052196352e+00 1.324835138392e+00 1.171213578230e+00 9.254822149290e-01 6.635528856947e-01 5.505657911947e-01 7.028204696083e-01 9.548817848831e-01 1.164249724344e+00 1.271971755821e+00 1.257198390200e+00 1.124410913670e+00 9.033704542437e-01 6.830064555095e-01 5.614428175788e-01 6.485802971857e-01 8.547480667664e-01 1.026597589639e+00 1.101695216790e+00 1.059781538977e+00 9.043685546658e-01 6.619136147383e-01 4.001768951839e-01 3.338092164464e-01 5.564038566685e-01 8.088200177601e-01 9.875238087393e-01 1.055842880833e+00 1.001638467495e+00 8.324868048190e-01 5.779908052662e-01 3.205850478501e-01 3.427880923283e-01 6.174646846252e-01 8.823957077635e-01 1.062465182969e+00 1.127031150099e+00 1.065998621840e+00 8.878648481313e-01 6.221719805764e-01 3.461003577529e-01 3.356910427351e-01 6.106019520970e-01 8.856282851404e-01 1.077810438789e+00 1.155268088406e+00 1.107231642669e+00 9.409508817518e-01 6.821549470930e-01 3.872496539883e-01 2.660344837048e-01 4.982330839057e-01 7.651321121329e-01 9.570447609091e-01 1.040421150187e+00 1.004690527591e+00 8.575556409423e-01 6.265743067399e-01 3.778488443418e-01 3.180157186285e-01 5.319853428140e-01 7.735140574752e-01 9.464484075789e-01 1.017538586570e+00 9.770460743680e-01 8.348832498768e-01 6.245364445075e-01 4.278668934262e-01 4.192046544634e-01 6.086710244065e-01 8.198579524524e-01 9.666763552786e-01 1.015187768991e+00 9.562509473335e-01 8.015044703596e-01 5.883436907746e-01 4.104752001238e-01 4.407076807809e-01 6.393190891791e-01 8.394066899669e-01 9.662588817266e-01 9.895297535135e-01 9.022812556902e-01 7.188251683002e-01 4.849806812544e-01 3.434679332071e-01 4.913704734329e-01 7.553993397137e-01 9.855994243057e-01 1.127057213248e+00 1.155053372228e+00 1.064862487309e+00 8.722035751280e-01 6.224455765031e-01 4.372786840648e-01 5.222477195216e-01 7.814565609745e-01 1.036333290748e+00 1.222053134107e+00 1.323173392287e+00 1.331199503058e+00 1.244437944547e+00 1.073301207392e+00 8.427640018091e-01 5.927784490509e-01 4.298029203740e-01 5.395460729818e-01 7.762419586060e-01 9.853760531438e-01 1.109333498008e+00 1.126394430023e+00 1.036207275758e+00 8.584865280545e-01 6.397909134086e-01 4.812131449878e-01 5.214257498896e-01 7.054590566167e-01 8.909579525224e-01 1.008970490681e+00 1.033001049426e+00 9.609573088506e-01 8.130175093638e-01 6.394527153578e-01 5.386986918027e-01 6.040303637129e-01 7.765970797272e-01 9.492405573024e-01 1.063203747862e+00 1.094794922886e+00 1.044592130635e+00 9.364963690283e-01 8.212256473353e-01 7.710382690699e-01 8.300225488948e-01 9.622495548480e-01 1.097952793645e+00 1.186001006080e+00 1.201590959588e+00 1.143226026530e+00 1.032300683435e+00 9.146324989735e-01 8.539510185778e-01 8.919663649488e-01 1.003414798378e+00 1.126126130735e+00 1.210347415877e+00 1.243631811940e+00 1.221536112181e+00 1.174024020967e+00 1.123062282061e+00 1.090424181668e+00 1.074688331990e+00 1.102697465587e+00 1.127824565055e+00 1.129211492362e+00 1.096809704270e+00 1.033244940731e+00 9.561756847059e-01 8.963549422572e-01 8.849622488042e-01 9.300097180069e-01 1.007549591468e+00 1.080244385424e+00 1.117154243889e+00 1.101482982913e+00 1.032564809040e+00 9.275280902793e-01 8.233608645050e-01 7.716605758100e-01 8.062079469231e-01 9.065575685099e-01 1.020577341590e+00 1.103850933842e+00 1.130997382849e+00 1.095061869174e+00 1.006924558422e+00 8.964531977320e-01 8.118607292856e-01 8.016393332848e-01 8.726324132372e-01 9.826745699510e-01 1.081720735592e+00 1.136736107648e+00 1.134479607388e+00 1.079941802393e+00 9.956635786975e-01 9.196174588746e-01 8.932032794395e-01 9.337712306142e-01 1.019251769684e+00 1.109245903566e+00 1.170521647432e+00 1.186890840868e+00 1.187957724714e+00 1.161488110770e+00 1.148159723417e+00 1.125546229200e+00 1.129688996442e+00 1.119077262501e+00 1.090029434044e+00 1.045586437719e+00 9.963635473567e-01 9.597673114959e-01 9.536357208626e-01 9.850105330826e-01 1.043567764795e+00 1.106924313945e+00 1.151410071465e+00 1.159699021073e+00 1.124768727440e+00 1.052211139986e+00 9.622353787686e-01 8.894787413466e-01 8.719497641063e-01 9.238141140707e-01 1.020793944961e+00 1.120831016481e+00 1.187488426399e+00 1.197714826461e+00 1.142796022655e+00 1.029020392390e+00 8.806430158198e-01 7.463304317215e-01 6.966750385201e-01 7.690920203696e-01 9.174253124923e-01 1.071525357389e+00 1.183638244457e+00 1.228288992023e+00 1.197003731010e+00 1.096610156326e+00 9.506221047899e-01 8.037445747954e-01 7.223610438952e-01 7.558274587254e-01 8.762739724898e-01 1.014152951531e+00 1.117419441712e+00 1.177734881296e+00 1.168019202667e+00 1.093083301893e+00 9.733172086406e-01 8.427670040745e-01 7.461215749059e-01 7.201744560434e-01 7.612137532095e-01 8.284541319780e-01 8.810627726342e-01 8.960198196753e-01 8.679646606878e-01 8.057576650638e-01 7.294764390393e-01 6.653254055120e-01 6.345037871140e-01 6.386920703023e-01 6.594695410605e-01 6.744195122486e-01 6.706313512090e-01 6.486641551267e-01 6.211385369679e-01 6.067793069464e-01 6.183192746566e-01 6.516512889367e-01 6.886212917208e-01 7.092286716821e-01 7.007647674252e-01 6.619104995911e-01 6.046832814941e-01 5.547702086014e-01 5.429498202728e-01 5.808789121229e-01 6.477349576657e-01 7.100150836648e-01 7.412691219494e-01 7.276430531664e-01 6.687498083924e-01 5.795064404018e-01 4.946188531583e-01 4.684817468043e-01 5.398494917058e-01 6.527512190193e-01 7.664151036317e-01 8.545221121868e-01 8.950957668497e-01 8.783849553441e-01 7.901140381691e-01 6.255508078632e-01 4.328514668762e-01 3.239604800592e-01 4.332512816541e-01 6.379886067233e-01 8.200122258785e-01 9.327853395663e-01 9.555472106563e-01 8.835275912669e-01 7.272326386737e-01 5.175275195406e-01 3.375858838993e-01 3.731024708368e-01 5.820804164409e-01 7.952528774777e-01 9.476040217938e-01 1.011925253091e+00 9.785088517326e-01 8.520814581908e-01 6.523595651160e-01 4.220273757685e-01 2.818904468718e-01 3.985376948073e-01 6.068950623032e-01 7.784856241423e-01 8.730828400276e-01 8.760723250694e-01 7.883580427282e-01 6.251729580553e-01 4.206109828806e-01 2.637944151278e-01 3.279119995954e-01 5.126238754994e-01 6.752305041885e-01 7.707773767592e-01 7.835400806959e-01 7.141929573229e-01 5.796773365620e-01 4.218872024581e-01 3.377635507508e-01 4.304238828824e-01 6.163791833313e-01 7.957842380505e-01 9.153764266243e-01 9.437921201595e-01 8.827203745743e-01 7.488757130264e-01 5.893293353293e-01 4.977219076536e-01 5.621841204083e-01 7.239586590124e-01 8.797518537534e-01 9.716356734072e-01 9.741480769924e-01 8.848484053963e-01 7.261047349121e-01 5.611468047350e-01 5.185715353644e-01 6.647190317024e-01 8.862363179670e-01 1.080051854603e+00 1.193221511703e+00 1.200444746531e+00 1.096993201237e+00 9.000471322012e-01 6.601226264731e-01 5.056536719154e-01 6.060696399677e-01 8.623897357976e-01 1.113837220046e+00 1.286974557536e+00 1.348551669108e+00 1.288915678577e+00 1.120590464728e+00 8.841134042778e-01 6.710468895878e-01 6.416159621910e-01 8.294476625174e-01 1.078224468876e+00 1.276800458908e+00 1.373574837997e+00 1.348581968506e+00 1.205575123504e+00 9.729946248548e-01 7.243561715884e-01 6.181327406551e-01 7.213160386614e-01 9.404679923316e-01 1.160408683765e+00 1.300881376042e+00 1.321714870186e+00 1.221906908342e+00 1.029391547169e+00 8.106780751615e-01 6.921264576506e-01 7.822873646485e-01 9.986096571569e-01 1.208076134022e+00 1.337714676000e+00 1.357412675328e+00 1.267124901774e+00 1.096787042618e+00 9.150295634016e-01 8.331380783544e-01 9.240818271498e-01 1.119611074307e+00 1.309561457464e+00 1.424276597148e+00 1.432466820334e+00 1.333501982549e+00 1.158166379046e+00 9.775222466754e-01 9.032514599596e-01 1.003011013158e+00 1.206901156048e+00 1.404775888351e+00 1.524644301405e+00 1.531789654461e+00 1.421488101005e+00 1.218948261013e+00 9.890103455405e-01 8.520930084663e-01 9.205284628553e-01 1.137554023010e+00 1.367933308271e+00 1.523894526260e+00 1.562589379674e+00 1.471951156764e+00 1.268277323673e+00 1.016238738549e+00 8.128813429110e-01 7.793749646669e-01 9.350640946383e-01 1.164138321065e+00 1.369963936522e+00 1.483181720258e+00 1.495526497694e+00 1.365112624919e+00 1.126555828358e+00 8.531091853124e-01 6.975539682349e-01 8.098501339814e-01 1.078047669033e+00 1.335684224226e+00 1.500923578116e+00 1.540300743437e+00 1.451036331245e+00 1.259097754720e+00 1.026523711284e+00 8.667314731195e-01 9.000649405341e-01 1.094870276969e+00 1.318736771716e+00 1.479603455249e+00 1.533672194082e+00 1.470272501095e+00 1.307179883037e+00 1.094079266185e+00 9.222756925985e-01 9.025730329131e-01 1.045987595015e+00 1.247260853335e+00 1.410849722907e+00 1.485792198827e+00 1.454708384313e+00 1.327041327268e+00 1.139100218747e+00 9.589058488552e-01 8.795687437310e-01 9.478308362455e-01 1.101168983886e+00 1.247643900160e+00 1.328744416704e+00 1.319298642974e+00 1.219683893561e+00 1.053047872535e+00 8.682281667602e-01 7.620849725014e-01 7.687197128423e-01 8.776627193130e-01 1.006584108656e+00 1.099081803205e+00 1.101753124858e+00 1.018962256443e+00 8.787843243556e-01 7.396481723167e-01 6.852287186360e-01 7.556450498323e-01 8.912775442222e-01 1.011737308107e+00 1.068029003820e+00 1.040217801465e+00 9.319334444956e-01 7.710571223345e-01 6.191039205897e-01 5.732509981065e-01 6.718752279459e-01 8.309822909464e-01 9.652911806226e-01 1.030311788819e+00 1.009706411028e+00 9.092850970031e-01 7.591487266059e-01 6.245433132604e-01 6.026161995174e-01 7.209920434019e-01 8.952671657437e-01 1.044957815890e+00 1.126191863206e+00 1.120438094038e+00 1.028679892367e+00 8.715844971945e-01 6.956106421639e-01 5.846933798260e-01 6.197937168676e-01 7.618741555532e-01 9.139247040818e-01 1.015508254935e+00 1.039740309411e+00 9.817465274457e-01 8.552411097734e-01 6.942573112750e-01 5.602756723793e-01 5.309854034869e-01 6.124013889936e-01 7.246631022462e-01 8.013353742010e-01 8.111267068149e-01 7.475750686949e-01 6.257616164679e-01 4.892894317578e-01 4.255731326182e-01 5.016258560637e-01 6.508135207055e-01 7.866960489614e-01 8.634574052597e-01 8.613792033386e-01 7.798042926516e-01 6.387281503959e-01 4.913808704712e-01 4.444360218419e-01 5.577297919760e-01 7.372583767751e-01 8.932959971172e-01 9.809100659057e-01 9.804549771639e-01 8.913775206781e-01 7.340961387267e-01 5.619135155029e-01 4.853549523477e-01 5.876201901023e-01 7.769221231269e-01 9.468936331524e-01 1.043267507302e+00 1.041111066916e+00 9.353925704054e-01 7.401679336946e-01 4.971028052827e-01 3.332632922197e-01 4.561153542910e-01 7.091940084990e-01 9.330093751803e-01 1.074914913349e+00 1.104648822886e+00 1.050689914100e+00 9.155620938893e-01 7.204180852181e-01 5.009420594247e-01 3.463617501574e-01 4.013750856965e-01 5.820782437371e-01 7.639563158700e-01 8.689690976500e-01 8.760980790256e-01 7.846020734632e-01 6.144130363492e-01 4.221988298791e-01 3.585983526931e-01 5.191874073781e-01 7.413662447994e-01 9.202130067568e-01 1.012735480591e+00 1.001584789422e+00 8.892606722954e-01 7.009804762838e-01 5.018600002166e-01 4.385365945034e-01 5.886587127466e-01 8.019212658382e-01 9.685517360406e-01 1.041542891859e+00 1.003780263751e+00 8.619681763219e-01 6.534958214962e-01 4.815683743406e-01 5.304556127804e-01 7.656778307896e-01 1.015943527209e+00 1.195186488502e+00 1.264024530184e+00 1.209663974127e+00 1.044945576646e+00 8.181329721560e-01 6.448144978630e-01 6.933672855893e-01 9.307906457651e-01 1.190942863162e+00 1.375494660448e+00 1.437202918489e+00 1.359553250744e+00 1.154075003683e+00 8.693970269447e-01 6.341583626765e-01 6.803962116419e-01 9.719127817432e-01 1.286502258398e+00 1.511249524618e+00 1.594246663794e+00 1.515336690327e+00 1.281213911182e+00 9.294138918080e-01 5.643130809244e-01 5.191592303210e-01 8.754028452762e-01 1.270442725524e+00 1.566819902159e+00 1.710408361009e+00 1.679183599961e+00 1.477526867188e+00 1.138108054090e+00 7.387107532535e-01 5.092232808076e-01 7.422775910042e-01 1.129121187555e+00 1.446609026969e+00 1.621380152663e+00 1.625804020805e+00 1.462820837624e+00 1.167723667065e+00 8.277676842805e-01 6.545985136885e-01 8.481531397918e-01 1.194569238305e+00 1.491491726208e+00 1.655758436769e+00 1.654351416691e+00 1.487448019598e+00 1.188977067804e+00 8.461033259504e-01 6.708107696253e-01 8.670242058326e-01 1.227934419232e+00 1.554396488812e+00 1.787481541334e+00 1.889559273026e+00 1.850281016282e+00 1.632842135209e+00 1.263927780868e+00 8.548355843248e-01 7.007538323643e-01 1.011593083588e+00 1.456677627606e+00 1.822096398595e+00 2.024361162617e+00 2.028984303947e+00 1.835728287599e+00 1.478829238372e+00 1.041933388541e+00 7.356791150775e-01 8.814062774111e-01 1.291646035010e+00 1.674807463621e+00 1.917466765288e+00 1.975236104118e+00 1.841468839281e+00 1.542920582304e+00 1.146765570132e+00 8.025942787115e-01 7.889125118462e-01 1.097014507888e+00 1.439810402049e+00 1.673821042514e+00 1.744366762566e+00 1.639132517307e+00 1.378695773998e+00 1.020889739363e+00 6.989210108135e-01 6.816910125646e-01 9.733945457785e-01 1.298379648143e+00 1.524652675890e+00 1.603271266484e+00 1.523865372483e+00 1.306500992650e+00 1.005710828346e+00 7.369115806761e-01 7.078137957208e-01 9.344018706141e-01 1.217380697689e+00 1.450709069769e+00 1.586127872633e+00 1.592209613596e+00 1.468262086590e+00 1.217056953619e+00 9.205068420637e-01 7.418903104872e-01 8.447830958923e-01 1.111899265376e+00 1.360216722288e+00 1.500963408645e+00 1.500902146854e+00 1.362115452534e+00 1.120175714966e+00 8.570990965229e-01 7.280147434244e-01 8.469366879301e-01 1.087346044128e+00 1.296459006500e+00 1.399703360207e+00 1.369890735282e+00 1.212293291238e+00 9.646776135792e-01 7.152514031453e-01 6.343940651748e-01 8.008509745148e-01 1.048562452138e+00 1.243238455065e+00 1.325806019450e+00 1.275743725576e+00 1.099357284442e+00 8.291871059914e-01 5.418974586597e-01 4.368462379289e-01 6.356988653824e-01 9.015894996115e-01 1.101052045738e+00 1.188116294544e+00 1.149674608732e+00 9.958797821736e-01 7.610166673416e-01 5.201141181844e-01 4.390391226134e-01 6.018778302509e-01 8.205416946948e-01 9.980694860108e-01 1.097409355722e+00 1.097382589227e+00 9.726369681773e-01 7.572797729248e-01 5.312084446993e-01 4.806185930792e-01 6.792141890274e-01 9.360558193428e-01 1.134290557709e+00 1.225794006368e+00 1.193268281397e+00 1.042898201687e+00 8.062841315757e-01 5.587775555585e-01 4.746820020742e-01 6.490365940994e-01 8.945361813633e-01 1.086310926431e+00 1.176212203369e+00 1.148873175190e+00 1.012510921482e+00 8.002723570041e-01 5.852986317737e-01 5.100875583509e-01 6.442347797047e-01 8.460750693355e-01 1.002769903561e+00 1.066834112309e+00 1.023431331253e+00 8.808142860307e-01 6.711590257042e-01 4.685377972028e-01 4.253398009881e-01 5.804967809429e-01 7.724326439544e-01 9.069838144355e-01 9.483808796757e-01 8.884199110875e-01 7.407420844020e-01 5.463807938869e-01 4.038947800068e-01 4.654491471764e-01 6.725449669440e-01 8.748425917526e-01 1.025007568422e+00 1.099603787827e+00 1.085678573363e+00 9.733804492381e-01 7.710525398690e-01 5.734917605672e-01 5.459897850929e-01 7.415933322890e-01 1.000277054841e+00 1.212164960945e+00 1.326903674617e+00 1.324364956722e+00 1.208464584930e+00 1.009793737744e+00 7.981508482035e-01 6.998880796891e-01 8.039431033341e-01 1.016931890394e+00 1.213885814101e+00 1.326520301584e+00 1.325431066916e+00 1.208493528115e+00 9.998479037454e-01 7.599096307609e-01 6.147620763240e-01 6.943708625461e-01 9.120034364532e-01 1.120914851070e+00 1.246258181587e+00 1.256619494860e+00 1.147771683961e+00 9.398647529726e-01 6.858590824803e-01 5.099733334844e-01 5.812759678481e-01 8.091625680279e-01 1.025108777683e+00 1.153906117846e+00 1.165683016909e+00 1.057219025358e+00 8.587585693753e-01 6.233863801745e-01 4.877200936520e-01 6.079887907485e-01 8.645880820421e-01 1.112091241606e+00 1.290633528580e+00 1.361630108340e+00 1.305347714418e+00 1.136639533538e+00 8.992365168078e-01 6.954436564061e-01 6.973388772401e-01 9.218216721146e-01 1.205018283502e+00 1.436726447767e+00 1.563660759459e+00 1.563595323120e+00 1.439203815433e+00 1.220607072370e+00 9.780695737307e-01 8.429928185132e-01 9.338996914407e-01 1.178575449384e+00 1.433992906979e+00 1.612828662693e+00 1.672852575282e+00 1.602391737886e+00 1.417931616386e+00 1.171111855307e+00 9.675659326340e-01 9.542967460096e-01 1.153857573747e+00 1.429897863224e+00 1.663148419734e+00 1.787887965180e+00 1.774001895309e+00 1.618802548395e+00 1.347452234684e+00 1.024462888464e+00 7.936799214284e-01 8.536977315963e-01 1.144481627967e+00 1.463017847191e+00 1.698245626143e+00 1.798953085812e+00 1.745942928610e+00 1.545516882273e+00 1.229655821647e+00 8.819191604310e-01 6.819865103907e-01 8.371636672978e-01 1.182298021617e+00 1.519416262459e+00 1.764602689315e+00 1.880383201956e+00 1.853540030587e+00 1.690839751787e+00 1.419838922287e+00 1.097011243367e+00 8.362614244923e-01 8.164042726980e-01 1.049150978794e+00 1.355958590381e+00 1.618970843231e+00 1.785208316223e+00 1.833765745408e+00 1.765327498283e+00 1.599770918513e+00 1.377222422290e+00 1.161983706690e+00 1.038775260362e+00 1.063580625676e+00 1.199086823438e+00 1.360302827662e+00 1.484494326743e+00 1.542170327961e+00 1.529623256445e+00 1.463515455321e+00 1.376602570621e+00 1.309778412233e+00 1.294995069089e+00 1.335376398093e+00 1.404212204891e+00 1.464757469158e+00 1.488883858413e+00 1.465134910344e+00 1.400688153305e+00 1.320821805979e+00 1.263808659555e+00 1.264993136350e+00 1.333189062123e+00 1.443702472131e+00 1.556761295095e+00 1.637365050433e+00 1.663823329678e+00 1.629602063266e+00 1.543122875162e+00 1.427081627275e+00 1.316059608867e+00 1.248172530109e+00 1.247095782244e+00 1.306022185140e+00 1.394241953221e+00 1.478074123741e+00 1.534261808047e+00 1.552901250381e+00 1.535764697695e+00 1.493097518118e+00 1.439589396204e+00 1.389608753021e+00 1.352948263083e+00 1.332723754539e+00 1.326933359220e+00 1.332250589856e+00 1.347032011323e+00 1.371464152956e+00 1.404956077507e+00 1.443117790473e+00 1.476734069361e+00 1.493632231810e+00 1.482690477940e+00 1.438344622300e+00 1.364700398089e+00 1.278715189388e+00 1.210120635055e+00 1.192378139456e+00 1.242004350021e+00 1.343484174328e+00 1.459200421186e+00 1.549435940876e+00 1.584129776175e+00 1.547141661790e+00 1.438425476383e+00 1.277158823525e+00 1.107330573572e+00 1.000201640701e+00 1.021943886609e+00 1.163870590142e+00 1.352206987346e+00 1.515475245787e+00 1.607236454810e+00 1.603478925650e+00 1.499792109136e+00 1.312030481250e+00 1.081988248910e+00 8.911549925119e-01 8.533934194923e-01 9.977175743260e-01 1.221602184921e+00 1.423372669769e+00 1.544526526725e+00 1.556610887364e+00 1.453249191252e+00 1.249420768522e+00 9.881395042622e-01 7.643556166906e-01 7.376598195800e-01 9.410340602517e-01 1.221659988258e+00 1.464227448285e+00 1.611233062052e+00 1.635392765747e+00 1.530685292373e+00 1.311479716763e+00 1.018188214343e+00 7.424399020512e-01 6.714041356914e-01 8.830025240165e-01 1.191889738816e+00 1.461945947504e+00 1.631846311539e+00 1.673525132441e+00 1.580571396025e+00 1.366448052436e+00 1.067993995725e+00 7.639236562921e-01 6.263188642176e-01 7.873036233912e-01 1.075932417126e+00 1.333814910117e+00 1.492951983986e+00 1.524181670643e+00 1.421471203431e+00 1.199305661847e+00 8.971257218095e-01 6.077350610954e-01 5.503818806440e-01 7.938327654429e-01 1.103969551942e+00 1.353194967618e+00 1.489515491450e+00 1.490264528286e+00 1.353105919469e+00 1.095524484303e+00 7.621208996942e-01 4.758767201714e-01 5.396943075240e-01 8.756627564787e-01 1.217287071341e+00 1.471982619665e+00 1.599201749039e+00 1.580760624685e+00 1.416786932833e+00 1.125673884308e+00 7.493682120130e-01 4.057751764916e-01 4.852333685890e-01 8.693028813493e-01 1.239013621059e+00 1.511046256062e+00 1.649084108405e+00 1.636982594133e+00 1.476049803902e+00 1.184803003371e+00 8.015312171563e-01 4.162547094295e-01 4.002846530010e-01 7.697294485580e-01 1.136430053938e+00 1.407782001084e+00 1.548644349309e+00 1.544745522497e+00 1.399272461348e+00 1.132790947849e+00 7.866626493751e-01 4.546444479915e-01 4.243673863233e-01 7.178108969900e-01 1.022974769241e+00 1.239749796943e+00 1.332899491853e+00 1.290849720152e+00 1.120491120261e+00 8.478431498200e-01 5.303942908513e-01 3.524343367612e-01 5.566508140637e-01 8.695946357164e-01 1.127711402922e+00 1.279064528513e+00 1.301120112380e+00 1.190783746642e+00 9.649739613009e-01 6.708515296092e-01 4.476867124181e-01 5.671868931580e-01 8.974994506136e-01 1.222055905600e+00 1.461733002795e+00 1.579314967529e+00 1.559052537917e+00 1.404847813035e+00 1.143120381393e+00 8.364712350405e-01 6.341757236629e-01 7.374473677997e-01 1.039689865683e+00 1.345989566445e+00 1.566849412202e+00 1.662062264505e+00 1.617954544308e+00 1.443975510146e+00 1.176435072946e+00 8.955157665256e-01 7.602210538857e-01 8.967182233815e-01 1.177405045598e+00 1.442275361849e+00 1.609298021458e+00 1.640189866265e+00 1.524104971139e+00 1.275221673932e+00 9.406799891466e-01 6.461057324278e-01 6.675308321531e-01 9.990258151609e-01 1.374616864021e+00 1.669251932845e+00 1.826148235354e+00 1.817603313296e+00 1.638173185032e+00 1.304558056596e+00 8.622016564545e-01 4.533505852330e-01 5.849870777177e-01 1.076115038613e+00 1.547840912017e+00 1.904184565659e+00 2.098786389572e+00 2.108310693830e+00 1.930767829096e+00 1.586803989052e+00 1.126059444728e+00 6.711656930011e-01 6.152180670797e-01 1.041945638809e+00 1.520050081365e+00 1.896012392463e+00 2.111173710526e+00 2.139362358835e+00 1.979594128143e+00 1.657057649969e+00 1.232198888777e+00 8.456757492912e-01 8.043418860835e-01 1.155068786335e+00 1.580533365608e+00 1.915724665068e+00 2.092073695671e+00 2.080876865476e+00 1.882981518836e+00 1.530657868121e+00 1.106161297063e+00 8.214379434335e-01 9.859118265912e-01 1.435830217229e+00 1.889268018518e+00 2.221884554074e+00 2.373863799279e+00 2.318407789141e+00 2.056514411852e+00 1.618863407385e+00 1.082623541553e+00 6.887051992336e-01 9.266541961824e-01 1.503440119908e+00 2.056244367636e+00 2.465897107071e+00 2.674613001593e+00 2.654564565917e+00 2.403869428537e+00 1.946529272796e+00 1.336092109460e+00 6.983918050183e-01 6.071305501699e-01 1.215357164913e+00 1.849432104656e+00 2.346222420121e+00 2.643272560866e+00 2.709709210959e+00 2.540372121306e+00 2.155474315335e+00 1.601992004204e+00 9.701499153873e-01 5.601166469855e-01 9.224600984032e-01 1.514201785092e+00 2.014757809092e+00 2.339181406744e+00 2.450704514897e+00 2.340801297831e+00 2.026818137554e+00 1.553387390382e+00 1.007915322960e+00 6.347396824179e-01 8.642874878486e-01 1.361347017806e+00 1.801438725159e+00 2.086880379282e+00 2.178149070208e+00 2.065947489766e+00 1.767320239647e+00 1.328393701483e+00 8.495844121906e-01 6.271777183029e-01 9.454477965852e-01 1.419076529446e+00 1.818082430950e+00 2.063854021587e+00 2.122010577424e+00 1.985309372757e+00 1.671033480344e+00 1.223545583256e+00 7.403663280945e-01 5.467385613475e-01 9.107644051946e-01 1.385464147414e+00 1.771205628263e+00 2.002067081265e+00 2.049149432233e+00 1.908499342134e+00 1.599806159311e+00 1.170277603091e+00 7.254316294321e-01 5.844674719631e-01 9.320910874193e-01 1.373287775364e+00 1.727988441884e+00 1.932968280562e+00 1.961063986987e+00 1.809267810213e+00 1.497019735776e+00 1.069264160277e+00 6.279278944101e-01 5.186209847131e-01 8.948960729165e-01 1.331688200347e+00 1.675395134872e+00 1.872330670306e+00 1.899341065379e+00 1.755130511301e+00 1.459021850746e+00 1.053344320301e+00 6.278485466665e-01 4.769666966514e-01 7.995244401858e-01 1.199977916449e+00 1.516615341734e+00 1.697113408903e+00 1.720449492685e+00 1.586905147510e+00 1.316823132603e+00 9.540415188045e-01 5.944117216117e-01 5.055188709620e-01 7.904320635955e-01 1.135014472185e+00 1.401987997340e+00 1.543009785166e+00 1.539281519002e+00 1.391956825018e+00 1.120277418778e+00 7.641363723059e-01 4.181994209769e-01 4.140592585341e-01 7.474206809389e-01 1.083859909373e+00 1.333583454302e+00 1.464117316517e+00 1.464300426866e+00 1.340205084347e+00 1.115385357965e+00 8.358029848119e-01 5.935512414248e-01 5.551501298029e-01 7.393044229446e-01 9.707006135183e-01 1.149578972348e+00 1.258037510609e+00
 6.864596274305e-01 6.839786269345e-01 6.736800792826e-01 6.592621300823e-01 6.452841637487e-01 6.351746325406e-01 6.219617210355e-01 6.179996522022e-01 6.175359470863e-01 6.153904862385e-01 6.116612573847e-01 6.068255701143e-01 6.008493015163e-01 5.927522208945e-01 5.809793998891e-01 5.644727872283e-01 5.439194237361e-01 5.225601889644e-01 5.058046698668e-01 4.991934346035e-01 5.050281248361e-01 5.201504543598e-01 5.369106433935e-01 5.462954078546e-01 5.408739056169e-01 5.165332641955e-01 4.733728272915e-01 4.162284340350e-01 3.554436082876e-01 3.071950022775e-01 2.889797949584e-01 3.051975733798e-01 3.412062953637e-01 3.781658327231e-01 4.036411479851e-01 4.121738528967e-01 4.036603550520e-01 3.821711040209e-01 3.548470304648e-01 3.304106673438e-01 3.163889255426e-01 3.156841095846e-01 3.254614812602e-01 3.399948203594e-01 3.543424885878e-01 3.658856423942e-01 3.738563978534e-01 3.810797822943e-01 3.855032303332e-01 3.955211263354e-01 3.942786049632e-01 3.813346006023e-01 3.556076819218e-01 3.246668873969e-01 3.013148913842e-01 2.986885519847e-01 3.201533675392e-01 3.560659850347e-01 3.925544774128e-01 4.190700937917e-01 4.302263060204e-01 4.254498699055e-01 4.081229712699e-01 3.844321449328e-01 3.615685984171e-01 3.452856792913e-01 3.376379184137e-01 3.367819985529e-01 3.392015218332e-01 3.422265358663e-01 3.449284208564e-01 3.473271209648e-01 3.488883648584e-01 3.476426507890e-01 3.406548400399e-01 3.256896659451e-01 3.034672816103e-01 2.798644535397e-01 2.666995180699e-01 2.764891043222e-01 3.109586922523e-01 3.587166211168e-01 4.047878352647e-01 4.373607140078e-01 4.497238247476e-01 4.410271624369e-01 4.172210862943e-01 3.916652746740e-01 3.825893206493e-01 4.093835485734e-01 4.714387990058e-01 5.341302606675e-01 5.911393674174e-01 6.345532872511e-01 6.576721376715e-01 6.588285216731e-01 6.375558965721e-01 6.004011031248e-01 5.601411502389e-01 5.327338984404e-01 5.318695520463e-01 5.551127349622e-01 5.861061897441e-01 6.066891948716e-01 6.054041697367e-01 5.802292440843e-01 5.386544549706e-01 4.961685172117e-01 4.706999283629e-01 4.711313078013e-01 4.889526212255e-01 5.049046689990e-01 5.014867100240e-01 4.696302940365e-01 4.110354501667e-01 3.408262774689e-01 2.920085158975e-01 3.024391267530e-01 3.658472833206e-01 4.410200802970e-01 4.959049927021e-01 5.130809189179e-01 4.855639374052e-01 4.149677152049e-01 3.115466886614e-01 1.996125690406e-01 1.478195120778e-01 2.165268854400e-01 3.163181305201e-01 3.938198392157e-01 4.319573715668e-01 4.258716223160e-01 3.791707424536e-01 3.042054086143e-01 2.262844637955e-01 1.916460051158e-01 2.278995587132e-01 2.956570338569e-01 3.580574885616e-01 3.898338040786e-01 3.940727488849e-01 3.765546806519e-01 3.422775943772e-01 3.026571673533e-01 2.860216578724e-01 3.030595921389e-01 3.402766855246e-01 3.758074179366e-01 3.927908498235e-01 3.833873032362e-01 3.486542480819e-01 2.988834892143e-01 2.548061714540e-01 2.425359093463e-01 2.685679985054e-01 3.102717103540e-01 3.430293944683e-01 3.535591117223e-01 3.393530457258e-01 3.079684219845e-01 2.774529953210e-01 2.716118892139e-01 3.000561732345e-01 3.468866086881e-01 3.891492638770e-01 4.110150886303e-01 4.056116076719e-01 3.745926535594e-01 3.283789473693e-01 2.866678744289e-01 2.729465993755e-01 2.941993534817e-01 3.321072554088e-01 3.641828140367e-01 3.778602409834e-01 3.718733610416e-01 3.554690402185e-01 3.459024031792e-01 3.589767790835e-01 3.950022690866e-01 4.386832660650e-01 4.719510208700e-01 4.829218408817e-01 4.696265030862e-01 4.476128036133e-01 4.374614959103e-01 4.495164527470e-01 4.953601030091e-01 5.593027833342e-01 6.232702699709e-01 6.573315389238e-01 6.498579934424e-01 6.017394973824e-01 5.267048759691e-01 4.542593710327e-01 4.265852303094e-01 4.658408814638e-01 5.454800570840e-01 6.238716506573e-01 6.732830039775e-01 6.821275320966e-01 6.532345924161e-01 6.036605946199e-01 5.630932496616e-01 5.618394835052e-01 6.057923992079e-01 6.702616650567e-01 7.225185577865e-01 7.391720367660e-01 7.108221830184e-01 6.435439424243e-01 5.617494164472e-01 5.095321558516e-01 5.286369219770e-01 6.111095672798e-01 7.098294620978e-01 7.830860892479e-01 8.073265604781e-01 7.763057317374e-01 7.016648183925e-01 6.166399690868e-01 5.756492025273e-01 6.200470542747e-01 7.287421858321e-01 8.464650428031e-01 9.291651737745e-01 9.526148364100e-01 9.109041889387e-01 8.173058375892e-01 7.097878121996e-01 6.555061496414e-01 7.068726445873e-01 8.236034510160e-01 9.626310871524e-01 1.059307508970e+00 1.086826759470e+00 1.039441350844e+00 9.317470728934e-01 8.026930654440e-01 7.184234811172e-01 7.409454292012e-01 8.577299705987e-01 9.992205237673e-01 1.106083054917e+00 1.145618610239e+00 1.108081563732e+00 1.004977360074e+00 8.711551283220e-01 7.671556225082e-01 7.577864888364e-01 8.475594956186e-01 9.743370417803e-01 1.074848419641e+00 1.111890470563e+00 1.072772694237e+00 9.669802378006e-01 8.278183589020e-01 7.159147712990e-01 7.000433242695e-01 7.868577123795e-01 9.105836751685e-01 1.005964325356e+00 1.036334650234e+00 9.905631734959e-01 8.804467688073e-01 7.433881817236e-01 6.467658585285e-01 6.587720162461e-01 7.668765042769e-01 8.949140118775e-01 9.810311803457e-01 9.928556560537e-01 9.214596604184e-01 7.752539961340e-01 5.969135613739e-01 4.648423348771e-01 4.691513494064e-01 5.962927641836e-01 7.492119908847e-01 8.716475259278e-01 9.210319452730e-01 8.674640290507e-01 7.267042929975e-01 5.319276375684e-01 3.771045703865e-01 4.305393906530e-01 6.375746368317e-01 8.455434572821e-01 9.880418784195e-01 1.036526412082e+00 9.829641274633e-01 8.378906782474e-01 6.347199693445e-01 4.519276910382e-01 4.399398280300e-01 6.080120733331e-01 8.026558013861e-01 9.401040132582e-01 9.863179459880e-01 9.318168168295e-01 7.870702509170e-01 5.868132927757e-01 4.164611878932e-01 4.337660409185e-01 6.185171436538e-01 8.164369338954e-01 9.533166198059e-01 9.992500985984e-01 9.471084268140e-01 8.092539107259e-01 6.216795230948e-01 4.637037539011e-01 4.628370746948e-01 6.119657191642e-01 7.806803037513e-01 8.938398235495e-01 9.207602649064e-01 8.554010837585e-01 7.129167406858e-01 5.367727464116e-01 4.250073396152e-01 4.899247306165e-01 6.623849170650e-01 8.249748290381e-01 9.204905404905e-01 9.253705737629e-01 8.374212082372e-01 6.751528820932e-01 4.883353209264e-01 3.941029590424e-01 4.984355294147e-01 6.890868936877e-01 8.523588555437e-01 9.392293339429e-01 9.304217600132e-01 8.267723547768e-01 6.498934185862e-01 4.560281017146e-01 3.811518168690e-01 5.173980311788e-01 7.213613165938e-01 8.863171283671e-01 9.687185680676e-01 9.521410369991e-01 8.398554334590e-01 6.569591464646e-01 4.676999588964e-01 4.171813516616e-01 5.721974630013e-01 7.849155749606e-01 9.552477301911e-01 1.040373205917e+00 1.022990349560e+00 9.038578144991e-01 7.010534609142e-01 4.568401083018e-01 2.918872340447e-01 4.043740784237e-01 6.293846350150e-01 8.186390652314e-01 9.333760568805e-01 9.681113912957e-01 9.256380381764e-01 8.113197879920e-01 6.397019990857e-01 4.372952412995e-01 2.653075156600e-01 2.723678540512e-01 4.209347787706e-01 5.675949705052e-01 6.518292840603e-01 6.593307174066e-01 5.934040974181e-01 4.749966149343e-01 3.542001213199e-01 3.270114744729e-01 4.266364579394e-01 5.598305130915e-01 6.587898823993e-01 6.941045273384e-01 6.577204713062e-01 5.604578119078e-01 4.399530480588e-01 3.804282169980e-01 4.585259369705e-01 6.146778863284e-01 7.633329724188e-01 8.578441270549e-01 8.752281671970e-01 8.087697795990e-01 6.672789863409e-01 4.802381842311e-01 3.273926371587e-01 3.657886932728e-01 5.511377624600e-01 7.393483009133e-01 8.712766549649e-01 9.223077555719e-01 8.850118481674e-01 7.664881019156e-01 5.897091655076e-01 4.044429143849e-01 3.249062417256e-01 4.306920424802e-01 5.948972129262e-01 7.247964650282e-01 7.865823248298e-01 7.706102816661e-01 6.835607764048e-01 5.487974864675e-01 4.145839168167e-01 3.649205742587e-01 4.384880874168e-01 5.558574414059e-01 6.461636076040e-01 6.782115289885e-01 6.438260612344e-01 5.525113146825e-01 4.348349442346e-01 3.556115259730e-01 3.887803001038e-01 5.032387222084e-01 6.198383702450e-01 6.934212214954e-01 7.047771080729e-01 6.520555901857e-01 5.503283538067e-01 4.381185498832e-01 3.869900870264e-01 4.480236286406e-01 5.694659587505e-01 6.818183212637e-01 7.476677013233e-01 7.526185602430e-01 6.999604086738e-01 6.116381035273e-01 5.323641600505e-01 5.200118156449e-01 5.910560243241e-01 6.989280510250e-01 7.906010367933e-01 8.340879707158e-01 8.173803241270e-01 7.468197745976e-01 6.493841034088e-01 5.761274930082e-01 5.834090941332e-01 6.729866748778e-01 7.903819287157e-01 8.829630236662e-01 9.198057194986e-01 9.064817746101e-01 8.602517313188e-01 7.879178605216e-01 7.135129927393e-01 6.693469325220e-01 6.814393361583e-01 7.472541462746e-01 8.376240119964e-01 9.187067478483e-01 9.651811318053e-01 9.454036336380e-01 8.662788881812e-01 7.503758433917e-01 6.446113805895e-01 6.137545058334e-01 6.854371351009e-01 8.136278681642e-01 9.371894040022e-01 1.017166322208e+00 1.036224308777e+00 9.949873779610e-01 9.112781553840e-01 8.204974500926e-01 7.699691299370e-01 7.922396958736e-01 8.740438046211e-01 9.714154220273e-01 1.044511268760e+00 1.070826614050e+00 1.045750421854e+00 9.816283962548e-01 9.065605072405e-01 8.585198635891e-01 8.662017561170e-01 9.258803643379e-01 1.005476427798e+00 1.069635386280e+00 1.095329197591e+00 1.075590406035e+00 1.019326715254e+00 9.497703421993e-01 8.988386252793e-01 8.921230792854e-01 9.303088764850e-01 9.889381847555e-01 1.037317548268e+00 1.054130754005e+00 1.033039986449e+00 9.834256367197e-01 9.285986929020e-01 8.984385552298e-01 9.128049486499e-01 9.659655310787e-01 1.031310757399e+00 1.079546765590e+00 1.091308624790e+00 1.061686633902e+00 1.001203654310e+00 9.347877183702e-01 8.947886001002e-01 9.032087195007e-01 9.533859011519e-01 1.014726838860e+00 1.053318822586e+00 1.045696990747e+00 9.833681173790e-01 8.745234096584e-01 7.470174318505e-01 6.514753718674e-01 6.436784810713e-01 7.266905630560e-01 8.454570236630e-01 9.452098059245e-01 9.935415198569e-01 9.777193800723e-01 9.019764701069e-01 7.880945440790e-01 6.786292407067e-01 6.323849886250e-01 6.820130268216e-01 7.940619028834e-01 9.118265353879e-01 9.963609539196e-01 1.029766327821e+00 1.011055367476e+00 9.536468206700e-01 8.830815303160e-01 8.314331758541e-01 8.263481249767e-01 8.801254575594e-01 9.601904775566e-01 1.034814773624e+00 1.080741663918e+00 1.087799948316e+00 1.057532477531e+00 9.940292910950e-01 9.285748122600e-01 8.804385828935e-01 8.783326106399e-01 9.243819311565e-01 9.901661439247e-01 1.039358624586e+00 1.046037987814e+00 1.000935749182e+00 9.129356640947e-01 8.099225281511e-01 7.359166912955e-01 7.298553266589e-01 7.883044280643e-01 8.677431518452e-01 9.229421666297e-01 9.264441651730e-01 8.706173804877e-01 7.678340469155e-01 6.538730583897e-01 5.893699303353e-01 6.242495550566e-01 7.354594617937e-01 8.593892113900e-01 9.484547367507e-01 9.786536153458e-01 9.450360693021e-01 8.598095174360e-01 7.528350816301e-01 6.704061986778e-01 6.565068989284e-01 7.116870065528e-01 7.920747658800e-01 8.524047008381e-01 8.668813326551e-01 8.297490441156e-01 7.537952018244e-01 6.701382129632e-01 6.228834374364e-01 6.421312521719e-01 7.120401628312e-01 7.881402661527e-01 8.443542831729e-01 8.692925729862e-01 8.622956794336e-01 8.220461868123e-01 7.515285048983e-01 6.575773740811e-01 5.696969898659e-01 5.373821330115e-01 5.826363965685e-01 6.737995836166e-01 7.643138876671e-01 8.230301955716e-01 8.355946352069e-01 8.009359036952e-01 7.293286824475e-01 6.417565810028e-01 5.686770721201e-01 5.408341460883e-01 5.667595106790e-01 6.244867714592e-01 6.838452497124e-01 7.239280258134e-01 7.351514638703e-01 7.167114742601e-01 6.744291956629e-01 6.193420732655e-01 5.664382631197e-01 5.320132388806e-01 5.272790962208e-01 5.512254687569e-01 5.911953504258e-01 6.307364871083e-01 6.558261745854e-01 6.573006332204e-01 6.319748877157e-01 5.840313322562e-01 5.272092254122e-01 4.858806831867e-01 4.867218549674e-01 5.361864226089e-01 6.131315507002e-01 6.887053930698e-01 7.411958426358e-01 7.591128372088e-01 7.413370060561e-01 7.021608123951e-01 6.824514619002e-01 6.497034446958e-01 6.567739607768e-01 6.883242094825e-01 7.260108972747e-01 7.518852941299e-01 7.543935952792e-01 7.318329216647e-01 6.933042026711e-01 6.572411149334e-01 6.444119716822e-01 6.643017279633e-01 7.066138890458e-01 7.490710103996e-01 7.709307255903e-01 7.605209301958e-01 7.179362065904e-01 6.560306543612e-01 5.994764171338e-01 5.764369690859e-01 5.978949165667e-01 6.459888578869e-01 6.903583272256e-01 7.075325186521e-01 6.879360327868e-01 6.373836257230e-01 5.776636348413e-01 5.426554625073e-01 5.579191601031e-01 6.140497841661e-01 6.760513284092e-01 7.112958297951e-01 7.017719448237e-01 6.469398929389e-01 5.675283770357e-01 5.108660900318e-01 5.330515339133e-01 6.357915013484e-01 7.655719900303e-01 8.709830288159e-01 9.198005368780e-01 8.975911203627e-01 8.119594663140e-01 6.987866721042e-01 5.978025368476e-01 5.633432763354e-01 6.244401157888e-01 7.395684614325e-01 8.473951384647e-01 9.120815400700e-01 9.166211519064e-01 8.625879932048e-01 7.716556169771e-01 6.888849319035e-01 6.725422054436e-01 7.455012767388e-01 8.676438726197e-01 9.821403480041e-01 1.049399444030e+00 1.050795581115e+00 9.876282553408e-01 8.824529938309e-01 7.816638951132e-01 7.460003323535e-01 8.036191164664e-01 9.161285824120e-01 1.022247924364e+00 1.078386228937e+00 1.065481834320e+00 9.888328152685e-01 8.807515722340e-01 8.024719945724e-01 8.183862461528e-01 9.302126953147e-01 1.074617330905e+00 1.185301096930e+00 1.219255286117e+00 1.157369328813e+00 1.004193479012e+00 7.940272930623e-01 6.141195690586e-01 6.123583618747e-01 8.015494387455e-01 1.036349785298e+00 1.217185817502e+00 1.295259986511e+00 1.250360959730e+00 1.086305213062e+00 8.594559739118e-01 6.429462849789e-01 5.813383570038e-01 7.434825965039e-01 1.007493144850e+00 1.231812908628e+00 1.357387095561e+00 1.359815088463e+00 1.238044778862e+00 1.015463743330e+00 7.523190329016e-01 5.882972444700e-01 6.894673485647e-01 9.518599483825e-01 1.207987095471e+00 1.379707171679e+00 1.434263603368e+00 1.366170214672e+00 1.194871329488e+00 9.700132890668e-01 7.859275036692e-01 7.656626572308e-01 9.144043108142e-01 1.108047388812e+00 1.249429094011e+00 1.292620560180e+00 1.226249011065e+00 1.067914959870e+00 8.689747179323e-01 7.276359745902e-01 7.518225278319e-01 9.140727426688e-01 1.094845926647e+00 1.211539898439e+00 1.225756668519e+00 1.130425733011e+00 9.478035523418e-01 7.400361031862e-01 6.323897229971e-01 7.306979090806e-01 9.448349252834e-01 1.144042052427e+00 1.258594557470e+00 1.259310121242e+00 1.147713169619e+00 9.749994230593e-01 8.047090856654e-01 7.430350772764e-01 8.530467424854e-01 1.067115626877e+00 1.275174444914e+00 1.421671607429e+00 1.443959028753e+00 1.338607009647e+00 1.126146855933e+00 8.630517283552e-01 6.743712040973e-01 7.266309103520e-01 9.651880925303e-01 1.217829558373e+00 1.389902834491e+00 1.439353053293e+00 1.354450654239e+00 1.149236439427e+00 8.682408490151e-01 6.155264949736e-01 5.926465571063e-01 8.166464774643e-01 1.079715380397e+00 1.267470256870e+00 1.333414784585e+00 1.263599983446e+00 1.069665208417e+00 7.928779351888e-01 5.369937100225e-01 5.306470916470e-01 7.836813094989e-01 1.066455499328e+00 1.271470203513e+00 1.356137880584e+00 1.307602067151e+00 1.137112912122e+00 8.833661456314e-01 6.334800036337e-01 5.641226845530e-01 7.443825954683e-01 9.927838836979e-01 1.184718048926e+00 1.269280675199e+00 1.230296868048e+00 1.076571224513e+00 8.425778218010e-01 6.253679837329e-01 5.490257192061e-01 6.896932335408e-01 9.059396633547e-01 1.064100231660e+00 1.116011096434e+00 1.047193578156e+00 8.657568660455e-01 6.037467675423e-01 3.478530318765e-01 3.627039276593e-01 6.225694022874e-01 8.737079579911e-01 1.037258684566e+00 1.082941010164e+00 1.002709763939e+00 8.084954791278e-01 5.371486349814e-01 3.026062642666e-01 4.099199048187e-01 7.038256579662e-01 9.651773804963e-01 1.131392768330e+00 1.175122024696e+00 1.089080807098e+00 8.849301590647e-01 5.964834747531e-01 3.169845431289e-01 3.682637753963e-01 6.688732387009e-01 9.464996846056e-01 1.130974639072e+00 1.193798870279e+00 1.126828422229e+00 9.401351321543e-01 6.628784703857e-01 3.599800502038e-01 2.842993716612e-01 5.453635812281e-01 8.143415013320e-01 9.991319395124e-01 1.069605703713e+00 1.017584141466e+00 8.532625023067e-01 6.071692452033e-01 3.539443531979e-01 3.295394250351e-01 5.667328659548e-01 8.113974019370e-01 9.794339918884e-01 1.041071745625e+00 9.889985851686e-01 8.357690159897e-01 6.186210950257e-01 4.274005251414e-01 4.381387462139e-01 6.337511088492e-01 8.402812231652e-01 9.772841527627e-01 1.013443265782e+00 9.421447278663e-01 7.783550426682e-01 5.655457820472e-01 4.114795246541e-01 4.763216836501e-01 6.799321854987e-01 8.698872671425e-01 9.800778024926e-01 9.835232755829e-01 8.760489712670e-01 6.752583714872e-01 4.347147604940e-01 3.309062948877e-01 5.264364729569e-01 7.973887409287e-01 1.017777512455e+00 1.140749479263e+00 1.145320660876e+00 1.030033356592e+00 8.145236424677e-01 5.527640976333e-01 4.020338587581e-01 5.603331380998e-01 8.459162357384e-01 1.098083574600e+00 1.272306703620e+00 1.356933567117e+00 1.344879652026e+00 1.236782869595e+00 1.045135353453e+00 7.972261449837e-01 5.366125293258e-01 4.048214976580e-01 5.682564504175e-01 8.201976966725e-01 1.025566624408e+00 1.136463259868e+00 1.135885087703e+00 1.027344111819e+00 8.348888294492e-01 6.122456488120e-01 4.749851622587e-01 5.501395100575e-01 7.450218500807e-01 9.245184569581e-01 1.028502553577e+00 1.035069979329e+00 9.459790232433e-01 7.860270084834e-01 6.131962086954e-01 5.357612021573e-01 6.293313289906e-01 8.100637795431e-01 9.758928986002e-01 1.075292576123e+00 1.089283402044e+00 1.022698760551e+00 9.045119230300e-01 7.919426720752e-01 7.603016513288e-01 8.410989343949e-01 9.832573160877e-01 1.116029650561e+00 1.192856410266e+00 1.193519072670e+00 1.120776430605e+00 1.000474631441e+00 8.832132371387e-01 8.345378749642e-01 8.875724348454e-01 1.005104720490e+00 1.122585020068e+00 1.193164574346e+00 1.222072964285e+00 1.188198057801e+00 1.134748400630e+00 1.085117510213e+00 1.061039045463e+00 1.051008475774e+00 1.087386134541e+00 1.113006219791e+00 1.109005862942e+00 1.067679633984e+00 9.953325450111e-01 9.145209618484e-01 8.608871132375e-01 8.657928252171e-01 9.293404016838e-01 1.018862196708e+00 1.094141791390e+00 1.125507384548e+00 1.098879031738e+00 1.016788107128e+00 9.001667610895e-01 7.909361369491e-01 7.451904706953e-01 7.933178470175e-01 9.045916458073e-01 1.022247464515e+00 1.103144167626e+00 1.124754855791e+00 1.083028619256e+00 9.914354440468e-01 8.817417988516e-01 8.020191424762e-01 7.965009016025e-01 8.664354667008e-01 9.692995679483e-01 1.058662463009e+00 1.105580826082e+00 1.100441881354e+00 1.051069997538e+00 9.809920566049e-01 9.247641935947e-01 9.139024378248e-01 9.554866271554e-01 1.027237064041e+00 1.096535423096e+00 1.138625368719e+00 1.143399673447e+00 1.149718278648e+00 1.139743267762e+00 1.148118942358e+00 1.146622084433e+00 1.159704334691e+00 1.144822583056e+00 1.099241686976e+00 1.030931769750e+00 9.595375873867e-01 9.138311751585e-01 9.188924798145e-01 9.767670497903e-01 1.063195203283e+00 1.144256349558e+00 1.191544865193e+00 1.188139968895e+00 1.130562574447e+00 1.030442389123e+00 9.170183975945e-01 8.369273984070e-01 8.354528985055e-01 9.159812901675e-01 1.035326104887e+00 1.142598360047e+00 1.201671429700e+00 1.193518002631e+00 1.115091489494e+00 9.799587850432e-01 8.225897674271e-01 7.057149233641e-01 7.026469293084e-01 8.181470366221e-01 9.817313371306e-01 1.127470602730e+00 1.216762267846e+00 1.231680475656e+00 1.170579622010e+00 1.047483174558e+00 8.946460338182e-01 7.671387242824e-01 7.320482532314e-01 8.097143676519e-01 9.463896185067e-01 1.074188125445e+00 1.132049323708e+00 1.184561263740e+00 1.151758521702e+00 1.058324350448e+00 9.322443280325e-01 8.117773277933e-01 7.397948337835e-01 7.388980654107e-01 7.890886997635e-01 8.482467890386e-01 8.833438297450e-01 8.794043293577e-01 8.376621540088e-01 7.722920056506e-01 7.065065310053e-01 6.643610572089e-01 6.569612968884e-01 6.741922034618e-01 6.943362781108e-01 6.997204097805e-01 6.846415734122e-01 6.564474890586e-01 6.324079156478e-01 6.306574813458e-01 6.566108748039e-01 6.975956891333e-01 7.321229630729e-01 7.418762933334e-01 7.182224099107e-01 6.650942243581e-01 6.007950647881e-01 5.568842466223e-01 5.630390402046e-01 6.189242790359e-01 6.934956301144e-01 7.519677332828e-01 7.706259995739e-01 7.391941280500e-01 6.613463170462e-01 5.573595815990e-01 4.703463596674e-01 4.620800670738e-01 5.562789643869e-01 6.781439292102e-01 7.943225683125e-01 8.772491107419e-01 9.070400529464e-01 8.771045939076e-01 7.704373780235e-01 5.918005795539e-01 3.944653363627e-01 3.154887437205e-01 4.613239046154e-01 6.719670733499e-01 8.454553872299e-01 9.425677024075e-01 9.464034782336e-01 8.556354897819e-01 6.847863471898e-01 4.721855530185e-01 3.252177629492e-01 4.178705687055e-01 6.376387922152e-01 8.412039619554e-01 9.759910318726e-01 1.019238560893e+00 9.645439500178e-01 8.198537984972e-01 6.087235242972e-01 3.826216682456e-01 2.892496909934e-01 4.410324540760e-01 6.454530964335e-01 8.016597766834e-01 8.768237924271e-01 8.601096749092e-01 7.558496955206e-01 5.834129198600e-01 3.855943803535e-01 2.764458808022e-01 3.837369015893e-01 5.656187074434e-01 7.137860944304e-01 7.922400637550e-01 7.895030770625e-01 7.107162382239e-01 5.792305640435e-01 4.475063975375e-01 4.119003666797e-01 5.312252723430e-01 7.024667681063e-01 8.632011871531e-01 9.511961990832e-01 9.567794173925e-01 8.768535952260e-01 7.343344380326e-01 5.852816559745e-01 5.279590214773e-01 6.192884944150e-01 7.810070539370e-01 9.218841608957e-01 9.924814651639e-01 9.723849928844e-01 8.640232896210e-01 6.966531735803e-01 5.463456171519e-01 5.455603528944e-01 7.166787548773e-01 9.359343656134e-01 1.113200319718e+00 1.202424801784e+00 1.182798177930e+00 1.053937191252e+00 8.387175419131e-01 6.001762090592e-01 4.961060748856e-01 6.582377662653e-01 9.298677272456e-01 1.172162711391e+00 1.324747716183e+00 1.360411629304e+00 1.274238519332e+00 1.083968122225e+00 8.383738631465e-01 6.462694730345e-01 6.705524932701e-01 8.893368316035e-01 1.138949774106e+00 1.322848946803e+00 1.396845866425e+00 1.345658662791e+00 1.177328226776e+00 9.257375275328e-01 6.798180330981e-01 6.036408126129e-01 7.452472220133e-01 9.812653362553e-01 1.204240938250e+00 1.330912711295e+00 1.332113205926e+00 1.211779540877e+00 1.002365680472e+00 7.782119427968e-01 6.783553572714e-01 7.986086405803e-01 1.028381206715e+00 1.236076344423e+00 1.355134253687e+00 1.359977680350e+00 1.254643677997e+00 1.074044219054e+00 8.942262056919e-01 8.322272387306e-01 9.464910603225e-01 1.151226111568e+00 1.337266120192e+00 1.439986229764e+00 1.432308261109e+00 1.317773082984e+00 1.132598683925e+00 9.560607864938e-01 9.053220814223e-01 1.031632326975e+00 1.246909414104e+00 1.441875246423e+00 1.549576337553e+00 1.539471450967e+00 1.410805578062e+00 1.193740506862e+00 9.612721102439e-01 8.446731284392e-01 9.448828458753e-01 1.178066529639e+00 1.407560297152e+00 1.551574616642e+00 1.571606738230e+00 1.459154325027e+00 1.232865145924e+00 9.784950839623e-01 7.860531213606e-01 7.865489646928e-01 9.718688292113e-01 1.214065769076e+00 1.424427856090e+00 1.524783487658e+00 1.517947482359e+00 1.369075600478e+00 1.116324964362e+00 8.417305856431e-01 7.098162983648e-01 8.497128524834e-01 1.124000498229e+00 1.373717279023e+00 1.523523653049e+00 1.543995437842e+00 1.436297732210e+00 1.231382678427e+00 9.990086316043e-01 8.617824421172e-01 9.279145328202e-01 1.137437531168e+00 1.357129747417e+00 1.502817424156e+00 1.536383556826e+00 1.451945597206e+00 1.272546218151e+00 1.055234288221e+00 9.008362612641e-01 9.155091848773e-01 1.081629254999e+00 1.284453986610e+00 1.435557563231e+00 1.490971641998e+00 1.439089833193e+00 1.295248523250e+00 1.103054985309e+00 9.390812152980e-01 8.952217529486e-01 9.925286084624e-01 1.151371963684e+00 1.285121733806e+00 1.343673825790e+00 1.308622703918e+00 1.186743053249e+00 1.008627006358e+00 8.332414732010e-01 7.692970577531e-01 8.205638671800e-01 9.584576065501e-01 1.082917665153e+00 1.155799368052e+00 1.130984255790e+00 1.019979797509e+00 8.607396925830e-01 7.257168772548e-01 7.054929382754e-01 8.130785658498e-01 9.641486902043e-01 1.079461444875e+00 1.116414733528e+00 1.060904569263e+00 9.228948450901e-01 7.396540514515e-01 5.909368909750e-01 5.890646650474e-01 7.345388870188e-01 9.148746737327e-01 1.049918251809e+00 1.102137632554e+00 1.060544193671e+00 9.364853027270e-01 7.675640239849e-01 6.311880078643e-01 6.316858958956e-01 7.744468579958e-01 9.589656767143e-01 1.106206346013e+00 1.175874196213e+00 1.152993446916e+00 1.042615426472e+00 8.706221750892e-01 6.912387748851e-01 5.968950909070e-01 6.565813007987e-01 8.089166627800e-01 9.574410271709e-01 1.047546406431e+00 1.056889488966e+00 9.848656815421e-01 8.499731772131e-01 6.921274228973e-01 5.773836145611e-01 5.717328411397e-01 6.585755577511e-01 7.598238457864e-01 8.183862685508e-01 8.092450542243e-01 7.314736434646e-01 6.073331079190e-01 4.912537671444e-01 4.705109223970e-01 5.716669072090e-01 7.168491253908e-01 8.348028766446e-01 8.880863720443e-01 8.620652173015e-01 7.609703515849e-01 6.114534339013e-01 4.783332252029e-01 4.705584649309e-01 6.063443702707e-01 7.819028978599e-01 9.207844713047e-01 9.853591978318e-01 9.607128649148e-01 8.506696308896e-01 6.810988120124e-01 5.158045763270e-01 4.772191813583e-01 6.125659730955e-01 8.053148529896e-01 9.622724872293e-01 1.038591926482e+00 1.015070177884e+00 8.915050236293e-01 6.876261235525e-01 4.574879975238e-01 3.576461547661e-01 5.233538061787e-01 7.686724895552e-01 9.711380704480e-01 1.087624693990e+00 1.102291012946e+00 1.034129237564e+00 8.909803991039e-01 6.971729768631e-01 4.961330892072e-01 3.870548356242e-01 4.666113818951e-01 6.314855527588e-01 7.954852210958e-01 8.808443529174e-01 8.709929075541e-01 7.692191273234e-01 6.009668088733e-01 4.333566007222e-01 4.101361099630e-01 5.713244954926e-01 7.743335262348e-01 9.306855167702e-01 1.001583031427e+00 9.727975676792e-01 8.503783910635e-01 6.647284124920e-01 4.909461992370e-01 4.713264311660e-01 6.316589807099e-01 8.297263527818e-01 9.743229080246e-01 1.025311050947e+00 9.702512401049e-01 8.212516970798e-01 6.251942969527e-01 5.003378147600e-01 5.936545222051e-01 8.262184321309e-01 1.054640687006e+00 1.206170337408e+00 1.246786183468e+00 1.168088061507e+00 9.881715731841e-01 7.645210290991e-01 6.289406831362e-01 7.280350605241e-01 9.784902185705e-01 1.225677888187e+00 1.385657322980e+00 1.418144058525e+00 1.311425091015e+00 1.081635684260e+00 7.852749451781e-01 5.772659841578e-01 6.947445466591e-01 1.017063976036e+00 1.329599070119e+00 1.537774355532e+00 1.597518015259e+00 1.493372723865e+00 1.235588590475e+00 8.647619273098e-01 4.958668392982e-01 5.108567386208e-01 8.993130514658e-01 1.291158916604e+00 1.571673656815e+00 1.693965298455e+00 1.640329526253e+00 1.418769818864e+00 1.065767376671e+00 6.680276262460e-01 4.945236800978e-01 7.811318578898e-01 1.169162694340e+00 1.471290627454e+00 1.624787534926e+00 1.606941123543e+00 1.424686091792e+00 1.117954166437e+00 7.838323889882e-01 6.531949662751e-01 8.832403984173e-01 1.230806207676e+00 1.513900798264e+00 1.658539080302e+00 1.636406287752e+00 1.451470040856e+00 1.141829758868e+00 8.028712052778e-01 6.631019897518e-01 8.920032541475e-01 1.248327554740e+00 1.566288051646e+00 1.784263875880e+00 1.869602199245e+00 1.808909624116e+00 1.572526327171e+00 1.197853114381e+00 8.098861607150e-01 7.228186963025e-01 1.063283074776e+00 1.495676553184e+00 1.834780031751e+00 2.006074427405e+00 1.980115841462e+00 1.761093750672e+00 1.388204593248e+00 9.551695644849e-01 7.037494763679e-01 9.186255274957e-01 1.335995169956e+00 1.698909012834e+00 1.911534964420e+00 1.937103972767e+00 1.774679971134e+00 1.457044994775e+00 1.061508981065e+00 7.635995499813e-01 8.330658949983e-01 1.165670347267e+00 1.493327309884e+00 1.697091898353e+00 1.731513766170e+00 1.589873560347e+00 1.297711131431e+00 9.201963749455e-01 6.174710315101e-01 6.874169086868e-01 1.023305504362e+00 1.347493842619e+00 1.553307240909e+00 1.601733249930e+00 1.488148791484e+00 1.237555151921e+00 9.116621069616e-01 6.499880364054e-01 6.935366324587e-01 9.723372755055e-01 1.272225194040e+00 1.503425055484e+00 1.628114277026e+00 1.615593454677e+00 1.464052767703e+00 1.190497811649e+00 8.851185641436e-01 7.307997435056e-01 8.753056286813e-01 1.159468768411e+00 1.405087021112e+00 1.532137083187e+00 1.512628005680e+00 1.353154929665e+00 1.094675381952e+00 8.288443844019e-01 7.247663861833e-01 8.754330964699e-01 1.126244973509e+00 1.329899204817e+00 1.418727116632e+00 1.370135249686e+00 1.193731904062e+00 9.330518579726e-01 6.882473898361e-01 6.426917189542e-01 8.381367859874e-01 1.089580079435e+00 1.273198602706e+00 1.336138542995e+00 1.261714599517e+00 1.059688748042e+00 7.668355477601e-01 4.731507855312e-01 4.274027779819e-01 6.811141594870e-01 9.586988527058e-01 1.151387310076e+00 1.221777294650e+00 1.161161377764e+00 9.835839178025e-01 7.284170663059e-01 4.839611777461e-01 4.455185574311e-01 6.473973655657e-01 8.778380881891e-01 1.054539653845e+00 1.146135045449e+00 1.129539653182e+00 9.833243395378e-01 7.487033360034e-01 5.179156582282e-01 4.970172135409e-01 7.217873984756e-01 9.844251508397e-01 1.176349206847e+00 1.253415925894e+00 1.201336014391e+00 1.029676786469e+00 7.749820596286e-01 5.254018392112e-01 4.818085318735e-01 6.938224500742e-01 9.488149136358e-01 1.135647523421e+00 1.212374182016e+00 1.167396165100e+00 1.012661130877e+00 7.862593716025e-01 5.709209839532e-01 5.204507070704e-01 6.763661550306e-01 8.806002667609e-01 1.027926878193e+00 1.075837885243e+00 1.013072632641e+00 8.516027939970e-01 6.289107356031e-01 4.326674867892e-01 4.314891471133e-01 6.124052576576e-01 8.031241462344e-01 9.231829895168e-01 9.432696696849e-01 8.597598880013e-01 6.914692839590e-01 4.893325590541e-01 3.793223843537e-01 4.976034254272e-01 7.204071520381e-01 9.190632781356e-01 1.054766353234e+00 1.106122190069e+00 1.066718899124e+00 9.181959233756e-01 6.969593738497e-01 5.226964438625e-01 5.853293994797e-01 8.393771556073e-01 1.109694605517e+00 1.308294814015e+00 1.394624427077e+00 1.354629761020e+00 1.198086794311e+00 9.632787499677e-01 7.356291709210e-01 6.689832419188e-01 8.276630707370e-01 1.067740073746e+00 1.264814300293e+00 1.359868042439e+00 1.330308933426e+00 1.179978255516e+00 9.398424449432e-01 6.835010509028e-01 5.695642174443e-01 7.136203298655e-01 9.625032912246e-01 1.172975415984e+00 1.282798541820e+00 1.268134499631e+00 1.130763733582e+00 8.973207071036e-01 6.321018271817e-01 4.885055229610e-01 6.190284985966e-01 8.668865249122e-01 1.076632717734e+00 1.186055884519e+00 1.172034428192e+00 1.037078426685e+00 8.189416859042e-01 5.825402828418e-01 4.903333125587e-01 6.585370491734e-01 9.279201511117e-01 1.164682463504e+00 1.321474719744e+00 1.364529992343e+00 1.280418240912e+00 1.089219717199e+00 8.442179958005e-01 6.671625659816e-01 7.266951349534e-01 9.790849152421e-01 1.258122693147e+00 1.469287854748e+00 1.567646761160e+00 1.536893163626e+00 1.385587769714e+00 1.151479578323e+00 9.177883721462e-01 8.291957934257e-01 9.708105584217e-01 1.230172570119e+00 1.472829133876e+00 1.624396090576e+00 1.650887581469e+00 1.547451932080e+00 1.338342285740e+00 1.087480214352e+00 9.205154688303e-01 9.777878886895e-01 1.222818859563e+00 1.505569073667e+00 1.721791436961e+00 1.816468986264e+00 1.766405866090e+00 1.574553927729e+00 1.272043229046e+00 9.342186209006e-01 7.343072902438e-01 8.674956920657e-01 1.195761749117e+00 1.516834713878e+00 1.736295598327e+00 1.811465978629e+00 1.728614223795e+00 1.498611970643e+00 1.158650806146e+00 7.982726371129e-01 6.391114048632e-01 8.601637930343e-01 1.229475560953e+00 1.565534114241e+00 1.797262753373e+00 1.892889422532e+00 1.842961916364e+00 1.657568292961e+00 1.368003213259e+00 1.037207223696e+00 7.948669581162e-01 8.254006382709e-01 1.091973668184e+00 1.406260828064e+00 1.662689561569e+00 1.814954867424e+00 1.845957790613e+00 1.759354852205e+00 1.577962824483e+00 1.345447581590e+00 1.131039106138e+00 1.023279693334e+00 1.070366820153e+00 1.220521365591e+00 1.385447142993e+00 1.505708288760e+00 1.555379267346e+00 1.533737106028e+00 1.460127160458e+00 1.369673214835e+00 1.304476844528e+00 1.295022789916e+00 1.340391457969e+00 1.410276190731e+00 1.466771286680e+00 1.482493450511e+00 1.447789781066e+00 1.372510695484e+00 1.285654527326e+00 1.229669421748e+00 1.241379630521e+00 1.325153602468e+00 1.449264856318e+00 1.569574030465e+00 1.649773719588e+00 1.668428719818e+00 1.620033446977e+00 1.514928247501e+00 1.379356701316e+00 1.254235246755e+00 1.186025136132e+00 1.202241118516e+00 1.289455575383e+00 1.406156015653e+00 1.511500972257e+00 1.579096564510e+00 1.598139275082e+00 1.571024858800e+00 1.510450137144e+00 1.435916417558e+00 1.368881225071e+00 1.326500674298e+00 1.315873208644e+00 1.332946423279e+00 1.367137430830e+00 1.407505591791e+00 1.446189875915e+00 1.478269444317e+00 1.499981288249e+00 1.507155525706e+00 1.495139747806e+00 1.460563131664e+00 1.404263553581e+00 1.334399086449e+00 1.268295657405e+00 1.229912066809e+00 1.239589751889e+00 1.299875648515e+00 1.391113128838e+00 1.481590919560e+00 1.540427112523e+00 1.545272570170e+00 1.486196543069e+00 1.368544738000e+00 1.216758587811e+00 1.078895548020e+00 1.020510076282e+00 1.081761899853e+00 1.232877616690e+00 1.406002971212e+00 1.542565939561e+00 1.605166093635e+00 1.575896802444e+00 1.455314908417e+00 1.264414890296e+00 1.051467779425e+00 9.024460507839e-01 9.116499294208e-01 1.071904954386e+00 1.283583419794e+00 1.461109926203e+00 1.555005699639e+00 1.542034410045e+00 1.420009423979e+00 1.208545658260e+00 9.578341068201e-01 7.727941744617e-01 7.952972309199e-01 1.012328161800e+00 1.280473069661e+00 1.501189145131e+00 1.623893428364e+00 1.625239348186e+00 1.502605442335e+00 1.274255542065e+00 9.869517892843e-01 7.444412681405e-01 7.260231475997e-01 9.541819109956e-01 1.252075042406e+00 1.502593223054e+00 1.650757128632e+00 1.671831218242e+00 1.562322856483e+00 1.338994097129e+00 1.043720905930e+00 7.650902921754e-01 6.754017953805e-01 8.550512049590e-01 1.133148929314e+00 1.372461403769e+00 1.511437315593e+00 1.523955299273e+00 1.406777861305e+00 1.177975091829e+00 8.835262835758e-01 6.304258311470e-01 6.241450660269e-01 8.716568516216e-01 1.166230142466e+00 1.396119643662e+00 1.512435768793e+00 1.494297541872e+00 1.341190634816e+00 1.072764092439e+00 7.376588019641e-01 4.725868618556e-01 5.704733461303e-01 9.075639746403e-01 1.238856611656e+00 1.479248558312e+00 1.590675804630e+00 1.556825833249e+00 1.379555004463e+00 1.078948104534e+00 6.997151096243e-01 3.768555355708e-01 5.114063947659e-01 9.005711116162e-01 1.260403915171e+00 1.517791615627e+00 1.639342125516e+00 1.610887857108e+00 1.435479779123e+00 1.133398782049e+00 7.459535189480e-01 3.809252911026e-01 4.443217892216e-01 8.271084772019e-01 1.188791169297e+00 1.450934187687e+00 1.581162807153e+00 1.566855618424e+00 1.412613206270e+00 1.140425296546e+00 7.937209114495e-01 4.711894458077e-01 4.502223510888e-01 7.358070396392e-01 1.034035692140e+00 1.245392202518e+00 1.334798566004e+00 1.291361738253e+00 1.122818117995e+00 8.562587360335e-01 5.507810457913e-01 3.803456389505e-01 5.606577491359e-01 8.551063803883e-01 1.100652924378e+00 1.243636367264e+00 1.261919542379e+00 1.153487405174e+00 9.369885731594e-01 6.633500274666e-01 4.744936250805e-01 5.969781174226e-01 9.039346069279e-01 1.205324376572e+00 1.425003471399e+00 1.527193159231e+00 1.497904084977e+00 1.343189894348e+00 1.092684583873e+00 8.153603306214e-01 6.631301882637e-01 7.890598175809e-01 1.074579049619e+00 1.354987417493e+00 1.550491666703e+00 1.624580532087e+00 1.566513500980e+00 1.389018452678e+00 1.133174480475e+00 8.866285736319e-01 8.023555320995e-01 9.585542000723e-01 1.224211637126e+00 1.462873543888e+00 1.602194271829e+00 1.608273454960e+00 1.473568528689e+00 1.215826216566e+00 8.886415909695e-01 6.341392164224e-01 7.096052191811e-01 1.044265538533e+00 1.400049254506e+00 1.668327004825e+00 1.797810210037e+00 1.764370788004e+00 1.565757567161e+00 1.222108907630e+00 7.859086431248e-01 4.381200462480e-01 6.545339408327e-01 1.137055266358e+00 1.583646108368e+00 1.910634588704e+00 2.075864736941e+00 2.059585426120e+00 1.863432199055e+00 1.512298574338e+00 1.063586098906e+00 6.651041483172e-01 6.956573790381e-01 1.115267557038e+00 1.561116617089e+00 1.901049201052e+00 2.081256738549e+00 2.079550969854e+00 1.899271315985e+00 1.571100021317e+00 1.165426888544e+00 8.441454185534e-01 8.836521633655e-01 1.235856908217e+00 1.626121098395e+00 1.916634734740e+00 2.046922181610e+00 1.993520890401e+00 1.762510145040e+00 1.393442432632e+00 9.864269945730e-01 7.978029326994e-01 1.063668011015e+00 1.526459333063e+00 1.953124559834e+00 2.242953858700e+00 2.345603222068e+00 2.240685308447e+00 1.934963335771e+00 1.465852076185e+00 9.276162739180e-01 6.481308318291e-01 1.035224903980e+00 1.630082594481e+00 2.158582239136e+00 2.526469740632e+00 2.684657674132e+00 2.611393022637e+00 2.310250985599e+00 1.810513544728e+00 1.172854745751e+00 5.635305952835e-01 7.029365010642e-01 1.361492017085e+00 1.979621190480e+00 2.440861427895e+00 2.692219758978e+00 2.708712826527e+00 2.490569745593e+00 2.063301028386e+00 1.480042301429e+00 8.473699214297e-01 5.664808218158e-01 1.038024433122e+00 1.626621954455e+00 2.097790667683e+00 2.381340143635e+00 2.446949947543e+00 2.291572360765e+00 1.938003996434e+00 1.437402735194e+00 8.929043201061e-01 6.181744858696e-01 9.560475759768e-01 1.456964971002e+00 1.868061363083e+00 2.110535572867e+00 2.152291525182e+00 1.989826756897e+00 1.645979713781e+00 1.174852773822e+00 7.048692657510e-01 6.354880190161e-01 1.064896512908e+00 1.548477075036e+00 1.923246200624e+00 2.128005690350e+00 2.135998716269e+00 1.945858507398e+00 1.580460902705e+00 1.091100800904e+00 6.015148825283e-01 5.673648068852e-01 1.037239189265e+00 1.524652556980e+00 1.892707980728e+00 2.089259850944e+00 2.091704557107e+00 1.901101221676e+00 1.541736932047e+00 1.065596891405e+00 5.961451974760e-01 5.634464176144e-01 1.006615805199e+00 1.467283975767e+00 1.811359223074e+00 1.988523278079e+00 1.977655656835e+00 1.780394832392e+00 1.420131747501e+00 9.449471625449e-01 4.719028327960e-01 5.020863170007e-01 9.785555969170e-01 1.434990281416e+00 1.769502341407e+00 1.940504498381e+00 1.930467328930e+00 1.742528009281e+00 1.400066570019e+00 9.494237402547e-01 4.956061116410e-01 4.642737408140e-01 8.897446549975e-01 1.314009042440e+00 1.626661007468e+00 1.787200237411e+00 1.779840303471e+00 1.609049774263e+00 1.299268507126e+00 8.992933741020e-01 5.223816850769e-01 5.083783689920e-01 8.582030799675e-01 1.220717954469e+00 1.484865707638e+00 1.610316304943e+00 1.582558390600e+00 1.406572284647e+00 1.105623963788e+00 7.249295333571e-01 3.799843449030e-01 4.533677907334e-01 8.136259548917e-01 1.148233930311e+00 1.382951665288e+00 1.489476202399e+00 1.460053872210e+00 1.304739411812e+00 1.052387100388e+00 7.587657932657e-01 5.432845912148e-01 5.858045187799e-01 8.144486739153e-01 1.047340710162e+00 1.205557162109e+00 1.280632392131e+00
 6.851047852556e-01 6.807681175862e-01 6.682959114163e-01 6.512625028250e-01 6.340703732690e-01 6.196599853829e-01 6.019562361612e-01 5.980714536941e-01 5.981763000506e-01 5.977941670680e-01 5.965641466622e-01 5.941617977679e-01 5.896316798987e-01 5.812875639499e-01 5.673026486459e-01 5.468391893753e-01 5.212286282675e-01 4.946782949938e-01 4.737753949241e-01 4.650466118522e-01 4.709666135833e-01 4.875409412241e-01 5.059181024567e-01 5.162706423610e-01 5.108955722084e-01 4.857594115603e-01 4.411673037547e-01 3.822410144960e-01 3.198521205139e-01 2.716089773297e-01 2.570386608997e-01 2.793297033715e-01 3.201645533364e-01 3.595260626158e-01 3.856143557184e-01 3.937906103253e-01 3.845987201889e-01 3.626046969288e-01 3.353911004029e-01 3.120973366244e-01 3.004650192596e-01 3.031232920156e-01 3.166589279220e-01 3.349897328930e-01 3.531555857593e-01 3.686144556596e-01 3.807138529031e-01 3.896780205739e-01 3.993902874141e-01 4.117787963499e-01 4.102744640499e-01 3.952073691425e-01 3.673123255948e-01 3.352711601756e-01 3.127698283393e-01 3.126198950691e-01 3.364517811393e-01 3.731354157045e-01 4.083934092073e-01 4.318482868579e-01 4.385786030942e-01 4.287601731078e-01 4.069091222071e-01 3.807099921890e-01 3.588459690421e-01 3.475729604773e-01 3.475959507380e-01 3.544446672424e-01 3.621799098792e-01 3.667559478446e-01 3.670271274311e-01 3.639149585402e-01 3.587132083154e-01 3.516510916649e-01 3.415930036744e-01 3.272452040991e-01 3.093416698848e-01 2.927320832650e-01 2.866287061696e-01 2.999512985152e-01 3.333050855864e-01 3.775738681427e-01 4.202059017701e-01 4.505671134609e-01 4.622224695305e-01 4.540337085045e-01 4.311224420747e-01 4.053783780725e-01 3.933130094047e-01 4.167045842614e-01 4.720745432581e-01 5.267094074306e-01 5.777699332654e-01 6.171134675128e-01 6.377874683265e-01 6.374823590616e-01 6.128389641285e-01 5.760276343946e-01 5.366265685089e-01 5.095993750244e-01 5.081649716742e-01 5.295464518351e-01 5.575890886957e-01 5.747583863889e-01 5.703434126783e-01 5.430523172193e-01 5.011421283045e-01 4.608771743051e-01 4.403294443720e-01 4.467654565212e-01 4.691969171661e-01 4.873737734092e-01 4.843866230291e-01 4.522721025913e-01 3.938622356041e-01 3.254670287348e-01 2.811930371448e-01 2.968279678516e-01 3.613290776645e-01 4.334429614803e-01 4.829621898264e-01 4.937980805559e-01 4.598833136095e-01 3.835202774128e-01 2.755998423336e-01 1.630850355023e-01 1.335783098010e-01 2.246334404291e-01 3.272995571951e-01 4.008765674057e-01 4.322627392407e-01 4.183283698788e-01 3.641314764115e-01 2.843166625694e-01 2.101694725503e-01 1.966310116844e-01 2.546375785930e-01 3.331437129183e-01 3.988541324081e-01 4.335590394610e-01 4.397242501109e-01 4.224148113912e-01 3.852841811974e-01 3.424852803527e-01 3.197463667810e-01 3.295935564865e-01 3.627021927567e-01 3.970129841098e-01 4.139817244044e-01 4.043350049748e-01 3.682090648032e-01 3.153587366979e-01 2.664548153249e-01 2.493029683067e-01 2.737995951234e-01 3.175830902163e-01 3.539321410695e-01 3.678216558141e-01 3.554046527007e-01 3.228126365225e-01 2.864853825120e-01 2.705007013952e-01 2.894821748435e-01 3.313979403964e-01 3.723317162344e-01 3.943987061827e-01 3.891044795061e-01 3.567572250794e-01 3.066696142067e-01 2.587016224391e-01 2.404820434366e-01 2.637246288699e-01 3.077460012778e-01 3.464145411648e-01 3.652857027463e-01 3.614385497502e-01 3.419994920000e-01 3.227182468354e-01 3.216811106969e-01 3.451451478116e-01 3.814526594916e-01 4.126001466359e-01 4.258543294127e-01 4.197187054927e-01 4.133841472293e-01 4.146844830759e-01 4.353915004956e-01 4.814130925565e-01 5.436246575716e-01 5.985506769413e-01 6.249757793274e-01 6.106575520164e-01 5.584813715160e-01 4.835315847009e-01 4.172898538112e-01 4.026935306778e-01 4.552568415363e-01 5.421131983598e-01 6.229673725689e-01 6.730105489059e-01 6.824603525478e-01 6.547722512089e-01 6.064450753111e-01 5.653155239263e-01 5.596524762960e-01 5.959127642141e-01 6.521909625107e-01 6.980153768307e-01 7.113144733626e-01 6.836797834674e-01 6.221369389112e-01 5.516230531402e-01 5.138084551020e-01 5.422018410822e-01 6.240361518376e-01 7.161203276675e-01 7.813185113186e-01 7.988241962247e-01 7.642345727553e-01 6.908119157152e-01 6.130692908430e-01 5.836664922480e-01 6.363323300560e-01 7.455951812146e-01 8.588993213184e-01 9.354880490600e-01 9.532637006027e-01 9.077772679323e-01 8.133062056079e-01 7.074517283993e-01 6.688917587394e-01 7.222019486123e-01 8.414840951849e-01 9.727889443862e-01 1.063104310921e+00 1.086981928060e+00 1.039616064799e+00 9.363177587677e-01 8.155386191910e-01 7.389716418788e-01 7.601736170975e-01 8.657791816964e-01 9.926570045443e-01 1.085737232255e+00 1.114385081214e+00 1.070297636019e+00 9.663891728391e-01 8.389663697763e-01 7.485693916605e-01 7.533737890604e-01 8.478619355652e-01 9.693873276066e-01 1.059442290868e+00 1.084738062353e+00 1.035344376699e+00 9.231558279362e-01 7.844233802413e-01 6.833359756092e-01 6.861386967240e-01 7.864353357419e-01 9.131308481396e-01 1.004576587650e+00 1.028113545064e+00 9.754899428666e-01 8.607623261928e-01 7.234637169267e-01 6.324674384685e-01 6.521575302274e-01 7.621342089442e-01 8.854100188994e-01 9.631252722567e-01 9.656954737696e-01 8.871390573565e-01 7.391301100140e-01 5.683284063226e-01 4.618418450006e-01 4.984559611386e-01 6.391288339824e-01 7.909597352634e-01 9.047094336489e-01 9.397148949358e-01 8.720524448593e-01 7.196603944742e-01 5.233527312475e-01 3.906398305067e-01 4.731956336888e-01 6.844257957238e-01 8.856038731402e-01 1.016422106969e+00 1.050732278160e+00 9.826283878809e-01 8.252522840099e-01 6.164474558387e-01 4.455616763582e-01 4.651690986903e-01 6.484152658351e-01 8.433837812537e-01 9.747975561478e-01 1.012054465982e+00 9.480936798577e-01 7.960759679430e-01 5.948739757409e-01 4.365372539983e-01 4.684842533055e-01 6.523696796672e-01 8.431754790687e-01 9.703495271354e-01 1.005336351174e+00 9.425823300209e-01 7.967238138842e-01 6.078229637859e-01 4.632172355499e-01 4.863032863939e-01 6.445069609987e-01 8.101724690275e-01 9.145960105998e-01 9.298162360297e-01 8.516237036409e-01 6.970782551893e-01 5.131701714401e-01 4.082975394093e-01 4.941751561607e-01 6.777665206816e-01 8.416649869726e-01 9.329187658013e-01 9.304133856864e-01 8.337542219610e-01 6.632613407313e-01 4.718664754189e-01 3.853199455268e-01 5.038845573191e-01 6.991710445543e-01 8.604067014199e-01 9.416240054056e-01 9.254142203779e-01 8.142658775250e-01 6.317595470622e-01 4.383358776804e-01 3.785090382923e-01 5.276846512287e-01 7.316431965638e-01 8.901668875247e-01 9.628514065452e-01 9.350761672784e-01 8.116269350891e-01 6.192235085293e-01 4.268294315480e-01 3.946677024850e-01 5.688957675310e-01 7.832776696237e-01 9.455288981847e-01 1.017487569446e+00 9.845348239241e-01 8.495060275488e-01 6.323002565792e-01 3.790495197418e-01 2.482477958050e-01 4.260992360579e-01 6.650281887812e-01 8.466307558138e-01 9.533927423728e-01 9.769801557348e-01 9.215512183813e-01 7.945743294549e-01 6.132182933850e-01 4.099102516152e-01 2.672333792790e-01 3.244129011173e-01 4.816942688478e-01 6.261822680101e-01 7.026479386316e-01 6.992220969148e-01 6.218257236225e-01 4.950645373435e-01 3.749136109010e-01 3.583262088215e-01 4.636198293102e-01 5.956523208704e-01 6.888693643946e-01 7.147165300755e-01 6.662327739101e-01 5.560950462152e-01 4.262167438946e-01 3.717466407735e-01 4.677638524558e-01 6.353521313541e-01 7.868625569499e-01 8.777361805563e-01 8.865406159417e-01 8.079803136994e-01 6.524138654921e-01 4.517916538477e-01 2.982381019413e-01 3.688969396262e-01 5.748750147723e-01 7.692313541226e-01 8.995048028196e-01 9.437025429793e-01 8.960109537839e-01 7.649302756501e-01 5.747292830321e-01 3.778627821206e-01 3.038665201583e-01 4.303571063063e-01 6.038372000016e-01 7.345598325827e-01 7.922962685094e-01 7.694633970463e-01 6.743900573662e-01 5.320597146875e-01 3.934465725319e-01 3.485069840646e-01 4.307435787469e-01 5.498338212343e-01 6.358807948729e-01 6.602673581459e-01 6.169310947893e-01 5.177069306394e-01 3.975100323608e-01 3.311044075326e-01 3.886940763141e-01 5.151286429974e-01 6.313268082535e-01 6.976593694890e-01 6.983102839239e-01 6.341273126786e-01 5.234935183045e-01 4.112246345087e-01 3.776634037689e-01 4.608188043102e-01 5.911397583918e-01 7.016605603079e-01 7.593740516198e-01 7.528735307793e-01 6.881309481651e-01 5.904833731087e-01 5.099052422582e-01 5.076205416147e-01 5.909666235457e-01 7.038631550879e-01 7.930214048665e-01 8.290233222294e-01 8.026735457187e-01 7.235273617921e-01 6.228813385886e-01 5.569410009394e-01 5.800256249073e-01 6.806719263606e-01 7.985490930141e-01 8.836680273359e-01 9.065566593934e-01 8.849886826756e-01 8.295391908455e-01 7.532706290626e-01 6.841117142564e-01 6.568347794459e-01 6.917967728624e-01 7.757300130365e-01 8.754754681183e-01 9.429163929534e-01 9.773536311420e-01 9.404739152775e-01 8.448492523546e-01 7.208003425798e-01 6.247035932140e-01 6.228493765437e-01 7.216691911450e-01 8.596881424182e-01 9.779502926191e-01 1.042786317609e+00 1.041411728289e+00 9.788419297045e-01 8.780196769679e-01 7.808126047083e-01 7.395895017980e-01 7.810935069740e-01 8.776932780048e-01 9.785012453711e-01 1.044921393900e+00 1.058312399916e+00 1.018536091313e+00 9.429262491555e-01 8.649262101006e-01 8.257993598268e-01 8.499659021741e-01 9.231795883194e-01 1.006930358986e+00 1.066164815748e+00 1.081206968347e+00 1.049263431469e+00 9.836652073334e-01 9.118589900919e-01 8.678939603005e-01 8.740101852241e-01 9.230019173261e-01 9.850890905756e-01 1.029775308740e+00 1.039105700181e+00 1.011182344679e+00 9.598834140515e-01 9.117274642246e-01 8.955595853543e-01 9.241637574308e-01 9.836949978651e-01 1.044749025802e+00 1.080179178568e+00 1.074794802331e+00 1.028508988927e+00 9.570546365227e-01 8.902916061410e-01 8.621671550374e-01 8.884637828953e-01 9.519099997175e-01 1.016243774252e+00 1.048265820637e+00 1.028137998691e+00 9.519130390607e-01 8.330914142764e-01 7.064193560538e-01 6.296138511768e-01 6.525527097801e-01 7.571383218305e-01 8.809987514937e-01 9.744159818778e-01 1.010763090348e+00 9.820768174201e-01 8.970565653508e-01 7.822536633444e-01 6.845034614746e-01 6.597354173478e-01 7.255836911674e-01 8.403742994201e-01 9.514324575562e-01 1.025208688847e+00 1.047777591818e+00 1.021196505802e+00 9.610503620984e-01 8.935685158098e-01 8.489714787559e-01 8.513906750126e-01 9.042661004423e-01 9.771037448758e-01 1.041632043612e+00 1.077412654539e+00 1.076826496800e+00 1.044362313271e+00 9.758806901030e-01 9.172580335623e-01 8.777036116961e-01 8.819708953533e-01 9.271933552071e-01 9.845369793541e-01 1.020692655884e+00 1.013398973231e+00 9.568367226393e-01 8.633841475464e-01 7.645747366044e-01 7.060649226559e-01 7.200461504869e-01 7.907930142775e-01 8.707578146372e-01 9.181473139147e-01 9.101591909706e-01 8.435015855204e-01 7.352078358905e-01 6.270429570585e-01 5.833247952668e-01 6.418468412562e-01 7.633357563439e-01 8.841414716819e-01 9.617290881600e-01 9.761101132591e-01 9.256602428222e-01 8.261924598898e-01 7.125850098054e-01 6.374342968374e-01 6.442215704820e-01 7.198522145715e-01 8.106296187031e-01 8.713201627348e-01 8.790039327573e-01 8.309267109170e-01 7.431867138607e-01 6.516399542934e-01 6.065169417448e-01 6.385427438948e-01 7.233764493021e-01 8.091995582319e-01 8.692703835014e-01 9.007350013034e-01 8.948800047149e-01 8.539833200001e-01 7.695386080098e-01 6.610060575621e-01 5.671197856922e-01 5.431571333552e-01 6.062844762816e-01 7.120151873664e-01 8.083986075615e-01 8.639406242543e-01 8.652976721619e-01 8.132404897059e-01 7.211332604538e-01 6.154854434275e-01 5.361064687907e-01 5.217484215359e-01 5.732052948493e-01 6.525054779077e-01 7.222953187274e-01 7.614504686106e-01 7.626821423921e-01 7.287561031889e-01 6.702832099868e-01 6.041758890137e-01 5.511951442404e-01 5.293885829652e-01 5.434632465861e-01 5.817665349436e-01 6.259721903534e-01 6.606539783006e-01 6.761165657094e-01 6.682777752680e-01 6.386606201175e-01 5.951045148415e-01 5.527045944854e-01 5.317918895713e-01 5.479317103875e-01 5.989154334126e-01 6.662661347167e-01 7.281980873407e-01 7.682249268755e-01 7.778828636102e-01 7.574979170698e-01 7.238725291708e-01 7.026940134313e-01 6.768685128541e-01 6.811531551801e-01 7.027289915133e-01 7.278360491767e-01 7.427926917731e-01 7.388343161918e-01 7.152940956364e-01 6.805208396317e-01 6.501761117512e-01 6.407661095587e-01 6.587165117515e-01 6.946450037735e-01 7.298932695389e-01 7.472485507655e-01 7.374213019150e-01 7.016027532594e-01 6.521000225593e-01 6.101562945116e-01 5.970097638044e-01 6.180930954879e-01 6.574347339269e-01 6.905996316912e-01 6.989395413517e-01 6.758214245856e-01 6.285957626963e-01 5.787567585141e-01 5.559467724481e-01 5.779016466348e-01 6.319245466314e-01 6.867373566872e-01 7.145631671014e-01 7.009940060208e-01 6.481932027744e-01 5.786388230808e-01 5.372519764067e-01 5.687769836235e-01 6.678750392888e-01 7.868555656619e-01 8.801550979971e-01 9.184267577228e-01 8.883129081902e-01 8.116336939091e-01 7.065017894202e-01 6.174760871357e-01 5.899570747909e-01 6.431083710285e-01 7.431886207354e-01 8.378865150233e-01 8.949266763318e-01 8.997672452348e-01 8.552046381825e-01 7.823618511011e-01 7.208170457470e-01 7.152421520799e-01 7.791857603357e-01 8.805682419076e-01 9.737683280453e-01 1.025408828331e+00 1.020105263868e+00 9.609757349471e-01 8.707554712870e-01 7.915711928492e-01 7.710327164396e-01 8.240201638641e-01 9.156388273561e-01 9.956979571903e-01 1.028467062383e+00 9.999573825778e-01 9.197488520781e-01 8.242468526550e-01 7.745860223402e-01 8.200481555811e-01 9.427682786046e-01 1.078949682312e+00 1.171079620135e+00 1.183579908946e+00 1.102820442076e+00 9.383637713217e-01 7.317565860226e-01 5.838035053133e-01 6.326715710894e-01 8.413611116730e-01 1.068998191574e+00 1.231818108775e+00 1.288663801826e+00 1.224105048857e+00 1.047096581521e+00 8.173927126814e-01 6.208930677820e-01 5.971264541763e-01 7.780769716247e-01 1.040541007668e+00 1.252657454755e+00 1.363449605317e+00 1.352326758406e+00 1.221455027327e+00 9.978062506029e-01 7.471858770107e-01 6.120784864924e-01 7.279935658022e-01 9.809595777366e-01 1.220442536871e+00 1.374662935290e+00 1.413787386360e+00 1.334796380896e+00 1.159645631541e+00 9.410419026818e-01 7.757100006201e-01 7.761686434653e-01 9.283705460964e-01 1.111679247387e+00 1.237978889574e+00 1.266632285741e+00 1.189971379194e+00 1.029239915202e+00 8.404815613449e-01 7.247939545805e-01 7.737265146782e-01 9.400358461478e-01 1.110706254889e+00 1.212346047097e+00 1.211955716278e+00 1.106518033356e+00 9.227309894657e-01 7.290445992353e-01 6.515593571603e-01 7.680557667877e-01 9.774529623935e-01 1.161934574719e+00 1.259437665839e+00 1.245374594822e+00 1.125320010424e+00 9.545623733671e-01 8.016516024257e-01 7.680019663648e-01 8.939266070489e-01 1.106294780754e+00 1.297638634286e+00 1.417549312287e+00 1.415324040908e+00 1.289730198856e+00 1.066701832143e+00 8.122667177125e-01 6.664875563847e-01 7.681286427008e-01 1.016439911913e+00 1.254357029856e+00 1.401302336299e+00 1.421775682482e+00 1.308487425481e+00 1.079657468292e+00 7.862776095762e-01 5.530548017593e-01 5.979212574186e-01 8.585282512751e-01 1.122789376210e+00 1.296671560946e+00 1.342557814971e+00 1.251824817677e+00 1.040880048827e+00 7.576146187876e-01 5.221516062099e-01 5.633067637935e-01 8.290392007721e-01 1.101755228120e+00 1.287876600716e+00 1.350096162686e+00 1.279485251709e+00 1.091449847801e+00 8.307396255880e-01 5.982964978739e-01 5.792231780381e-01 7.858932635396e-01 1.029229110140e+00 1.202518272156e+00 1.262853015597e+00 1.199142300176e+00 1.025234987241e+00 7.812165955233e-01 5.674458041321e-01 5.531136887528e-01 7.432405895204e-01 9.593929435106e-01 1.100848306079e+00 1.128489969376e+00 1.032903524248e+00 8.268918932715e-01 5.496640335148e-01 3.181355173935e-01 4.187889037608e-01 6.988667030310e-01 9.433969188544e-01 1.089415685258e+00 1.111302306410e+00 1.004718550730e+00 7.859409880054e-01 5.002263613020e-01 3.016844286376e-01 4.793127825836e-01 7.857223407252e-01 1.042272172785e+00 1.194511599074e+00 1.218064364917e+00 1.108542268053e+00 8.810062313634e-01 5.744906530544e-01 3.045332184235e-01 4.146546890778e-01 7.292063583952e-01 1.004600028993e+00 1.178550333557e+00 1.225093057207e+00 1.138544803318e+00 9.318056181833e-01 6.377995717643e-01 3.332925241681e-01 3.151473353356e-01 5.978904711581e-01 8.658803250093e-01 1.041436110900e+00 1.097526531681e+00 1.028554799996e+00 8.475452152523e-01 5.883191295203e-01 3.366460696210e-01 3.522067323283e-01 6.057547967912e-01 8.501975433058e-01 1.011286693647e+00 1.062128112435e+00 9.977908550875e-01 8.336036025929e-01 6.110815793287e-01 4.292996523241e-01 4.617812533000e-01 6.624209574564e-01 8.629826822179e-01 9.888606133766e-01 1.011422991986e+00 9.266865600476e-01 7.532014696246e-01 5.416090800287e-01 4.155190760152e-01 5.147854847823e-01 7.239369230613e-01 9.052387255530e-01 1.000205998354e+00 9.852047438683e-01 8.589016398509e-01 6.424870681175e-01 3.990570479619e-01 3.385216619740e-01 5.676669918580e-01 8.405291090593e-01 1.050581041846e+00 1.156176314829e+00 1.139211668837e+00 1.001020620561e+00 7.646962223810e-01 4.929636605080e-01 3.829615107413e-01 5.998234286603e-01 9.010415757277e-01 1.149270919736e+00 1.311160099128e+00 1.380108839950e+00 1.349898530853e+00 1.223227096217e+00 1.014749200547e+00 7.534049997174e-01 4.869341030348e-01 3.997238413953e-01 6.055633447845e-01 8.639985156843e-01 1.061037342727e+00 1.156530534193e+00 1.137597734110e+00 1.011521838696e+00 8.070709424626e-01 5.868028334378e-01 4.809941243595e-01 5.904544474502e-01 7.916306072376e-01 9.622719021671e-01 1.050490726507e+00 1.038747055237e+00 9.327220045876e-01 7.623094870631e-01 5.942836161952e-01 5.444970826246e-01 6.633442341328e-01 8.483344181777e-01 1.004974478431e+00 1.088153400374e+00 1.083086689707e+00 9.986196663533e-01 8.688166385903e-01 7.580552461208e-01 7.448771845905e-01 8.467207829166e-01 9.981288054154e-01 1.128102616652e+00 1.194343839216e+00 1.180828827220e+00 1.094310718614e+00 9.649467149764e-01 8.482244723340e-01 8.114624893595e-01 8.787357741812e-01 1.001808219466e+00 1.114988728268e+00 1.176129820216e+00 1.189875947646e+00 1.149240632201e+00 1.091595372114e+00 1.042817692664e+00 1.023775604673e+00 1.029629933217e+00 1.068772768457e+00 1.092980231397e+00 1.083655007688e+00 1.034817101268e+00 9.560689520271e-01 8.744959554428e-01 8.297999409590e-01 8.516058643754e-01 9.311887755973e-01 1.028971080112e+00 1.103786386978e+00 1.127951551424e+00 1.090138966705e+00 9.959203519938e-01 8.698393427349e-01 7.585202794674e-01 7.214978022494e-01 7.833886919425e-01 9.032367278405e-01 1.021722412435e+00 1.098110815634e+00 1.113099764313e+00 1.065704494016e+00 9.721073691943e-01 8.659301957049e-01 7.943948943935e-01 7.958362451356e-01 8.650714553374e-01 9.599504416840e-01 1.038573014978e+00 1.076721511160e+00 1.068798880863e+00 1.025508273793e+00 9.707452027978e-01 9.342993205421e-01 9.372589006237e-01 9.778887156911e-01 1.034562330004e+00 1.082190772416e+00 1.104948689292e+00 1.100615736666e+00 1.100302952577e+00 1.108253628012e+00 1.133830139796e+00 1.162836422901e+00 1.180591190228e+00 1.160774211794e+00 1.100378625965e+00 1.010874512741e+00 9.196167329073e-01 8.665088730157e-01 8.836837508500e-01 9.663140903021e-01 1.076112613675e+00 1.170325558794e+00 1.218075634194e+00 1.203548547469e+00 1.126430855630e+00 1.003473085983e+00 8.720424898233e-01 7.902732351092e-01 8.083175678018e-01 9.148028468897e-01 1.049974842772e+00 1.158660082411e+00 1.206896727231e+00 1.179878077524e+00 1.079982025545e+00 9.280557483440e-01 7.696516383551e-01 6.810686936744e-01 7.266336367637e-01 8.742413827161e-01 1.042578696189e+00 1.173710049923e+00 1.237056483158e+00 1.221354840233e+00 1.131570121664e+00 9.894292929724e-01 8.373149668344e-01 7.405611900699e-01 7.568253513211e-01 8.713449859833e-01 1.018547309245e+00 1.150649866328e+00 1.235757839677e+00 1.196003823590e+00 1.126754770717e+00 1.013242954049e+00 8.842378785529e-01 7.805818563058e-01 7.394975459735e-01 7.647830504142e-01 8.221731823224e-01 8.713102966281e-01 8.873954638846e-01 8.635902535040e-01 8.082983568101e-01 7.417932132937e-01 6.902632653338e-01 6.730241472549e-01 6.885871946569e-01 7.166574466275e-01 7.346531339201e-01 7.299317375607e-01 7.034882670959e-01 6.691891420907e-01 6.485922418597e-01 6.583203619233e-01 6.962514237662e-01 7.425865602462e-01 7.736312632025e-01 7.727082717794e-01 7.347688775063e-01 6.687049689326e-01 5.991520020999e-01 5.631835002207e-01 5.873111284477e-01 6.588118656314e-01 7.390522793253e-01 7.931237753118e-01 7.997923571834e-01 7.519023272276e-01 6.568601209943e-01 5.403272431252e-01 4.542535854775e-01 4.661463594250e-01 5.769178436905e-01 7.060955980366e-01 8.236021465744e-01 9.013147904853e-01 9.219500748599e-01 8.763632546811e-01 7.525633337672e-01 5.628169758263e-01 3.668374269355e-01 3.228751565117e-01 4.935820460580e-01 7.034784305480e-01 8.656347861201e-01 9.461768254880e-01 9.316025581043e-01 8.241000313880e-01 6.429018902994e-01 4.368155179445e-01 3.392184455422e-01 4.761948822006e-01 6.964004599543e-01 8.855967120202e-01 9.999434754600e-01 1.020494152479e+00 9.441588747067e-01 7.824516495889e-01 5.640598272771e-01 3.547239830235e-01 3.233044839625e-01 4.981043885148e-01 6.931331985233e-01 8.311807533187e-01 8.853899272748e-01 8.487005623231e-01 7.293683412680e-01 5.524042063851e-01 3.737235809573e-01 3.224955386077e-01 4.537391341960e-01 6.255422050758e-01 7.560614358315e-01 8.157020644962e-01 7.971620364810e-01 7.106211364408e-01 5.868511585666e-01 4.870263582837e-01 4.979186776204e-01 6.340655623538e-01 7.916611259918e-01 9.304739567683e-01 9.943513563355e-01 9.737817048813e-01 8.730427632914e-01 7.205302495198e-01 5.815416808664e-01 5.560812511938e-01 6.704374275534e-01 8.329472808277e-01 9.614943832959e-01 1.013461641754e+00 9.731377892867e-01 8.477142026345e-01 6.733207208851e-01 5.382255462072e-01 5.723184148401e-01 7.600771335995e-01 9.749581283820e-01 1.136502985142e+00 1.204020096992e+00 1.160672350233e+00 1.010190123000e+00 7.812801426962e-01 5.513631902701e-01 5.031540915465e-01 7.104769447796e-01 9.875046093638e-01 1.217145765924e+00 1.348445640361e+00 1.359132891532e+00 1.248543615585e+00 1.039383827162e+00 7.889948838138e-01 6.241832437212e-01 6.996710801731e-01 9.410315046394e-01 1.187510142531e+00 1.355500062806e+00 1.407232615973e+00 1.331718166133e+00 1.140982308105e+00 8.748164834330e-01 6.411829739634e-01 6.005890009431e-01 7.750267980272e-01 1.021824509857e+00 1.240069045398e+00 1.351128471325e+00 1.332918200168e+00 1.193795578885e+00 9.710379764102e-01 7.475470728117e-01 6.730060192472e-01 8.213244785861e-01 1.058963962451e+00 1.260517618156e+00 1.366113309405e+00 1.354589638210e+00 1.234049767807e+00 1.044555913217e+00 8.700377229167e-01 8.317716622898e-01 9.694444942836e-01 1.181573036365e+00 1.362128292092e+00 1.451869160649e+00 1.427921005591e+00 1.297859252570e+00 1.103149177589e+00 9.311373253866e-01 9.033123061207e-01 1.053292382234e+00 1.277642006689e+00 1.469090688873e+00 1.565493330142e+00 1.540251313443e+00 1.396364228337e+00 1.168654492308e+00 9.376440140712e-01 8.424962498655e-01 9.685947322975e-01 1.211212527718e+00 1.436084469813e+00 1.567193808421e+00 1.570164239300e+00 1.440331942458e+00 1.201338746704e+00 9.439500944386e-01 7.724971731164e-01 8.074322915763e-01 1.013115729767e+00 1.258572831757e+00 1.463355981605e+00 1.561979848743e+00 1.529432208076e+00 1.362049890514e+00 1.099699653866e+00 8.331737481285e-01 7.336600680353e-01 8.973534292617e-01 1.170046488165e+00 1.405095607873e+00 1.534133941920e+00 1.532040498946e+00 1.404257997355e+00 1.187323526183e+00 9.600558047989e-01 8.540135162705e-01 9.568878175309e-01 1.179399588766e+00 1.391767825845e+00 1.519019959306e+00 1.529334827645e+00 1.422134220651e+00 1.226397545619e+00 1.007795914934e+00 8.774658271650e-01 9.307847956037e-01 1.118101076928e+00 1.319593250720e+00 1.455449107368e+00 1.489006994115e+00 1.414769514476e+00 1.254532281570e+00 1.060176021596e+00 9.173804138064e-01 9.123705182381e-01 1.036866119930e+00 1.198527716568e+00 1.317589103016e+00 1.352140443281e+00 1.290665077030e+00 1.147012722107e+00 9.609732603403e-01 8.036450919608e-01 7.788636909097e-01 8.769461346624e-01 1.037254539012e+00 1.163862751212e+00 1.211023235545e+00 1.157007840707e+00 1.017765588077e+00 8.411662756517e-01 7.146767459742e-01 7.311439126822e-01 8.712733197821e-01 1.032971610733e+00 1.140635185963e+00 1.157511299315e+00 1.074927121122e+00 9.092712458425e-01 7.085300776841e-01 5.741476900205e-01 6.239297687705e-01 8.093167801480e-01 1.003708563344e+00 1.135205661839e+00 1.172366133210e+00 1.109065311973e+00 9.620901650444e-01 7.768667215850e-01 6.431745101050e-01 6.679218169799e-01 8.314108667813e-01 1.022127206077e+00 1.163835241674e+00 1.219769678256e+00 1.178554495062e+00 1.049552346436e+00 8.644936092175e-01 6.865813698317e-01 6.155096823964e-01 7.010312591252e-01 8.613474861312e-01 1.003747427749e+00 1.079839245274e+00 1.071998041609e+00 9.842068257809e-01 8.403284370464e-01 6.871297108298e-01 5.948539619576e-01 6.141281723952e-01 7.072310436604e-01 7.986212109078e-01 8.397248604430e-01 8.120016356516e-01 7.208580853310e-01 5.971159224388e-01 5.060321804981e-01 5.254102835827e-01 6.452144615946e-01 7.852374077026e-01 8.855930878820e-01 9.155847105237e-01 8.655205319484e-01 7.449665609752e-01 5.884546626789e-01 4.739939910536e-01 5.050935315293e-01 6.586335314418e-01 8.288928524903e-01 9.504195994914e-01 9.917721819979e-01 9.426172284335e-01 8.114292838854e-01 6.305613059581e-01 4.775539863889e-01 4.830205697497e-01 6.468179256949e-01 8.395482863146e-01 9.820496047587e-01 1.037646395434e+00 9.926172065272e-01 8.519919106747e-01 6.427817842343e-01 4.365560145060e-01 4.070566906219e-01 5.998055722217e-01 8.339185396870e-01 1.014111377790e+00 1.103117500143e+00 1.102791749534e+00 1.020243179627e+00 8.692606197692e-01 6.791978603645e-01 5.024433388903e-01 4.400594601576e-01 5.360777384326e-01 6.925388416488e-01 8.352617190759e-01 8.991413974020e-01 8.709826921730e-01 7.581128122738e-01 5.922402786781e-01 4.507333561238e-01 4.629089339401e-01 6.252269826519e-01 8.116025226536e-01 9.466484331823e-01 9.960995488897e-01 9.491782657035e-01 8.158400490667e-01 6.324510399340e-01 4.847316289763e-01 5.045377828183e-01 6.734922770842e-01 8.589547921624e-01 9.840472003415e-01 1.014920920667e+00 9.439255762323e-01 7.889998777393e-01 6.073753214160e-01 5.275507136407e-01 6.542574787403e-01 8.835951932677e-01 1.093140483748e+00 1.219911996917e+00 1.234546533839e+00 1.132578169446e+00 9.368516301004e-01 7.138429508713e-01 6.112626230864e-01 7.515350407663e-01 1.012451378866e+00 1.249747036207e+00 1.390085637366e+00 1.398844761714e+00 1.268394867004e+00 1.018734913458e+00 7.133805355303e-01 5.337716979709e-01 7.089422495137e-01 1.049430180548e+00 1.356466039393e+00 1.548959222749e+00 1.588795756650e+00 1.464449264756e+00 1.189266642479e+00 8.067742023357e-01 4.439310275864e-01 5.170245142423e-01 9.205740408743e-01 1.302195596851e+00 1.564164871997e+00 1.665114428258e+00 1.591092878346e+00 1.353477065010e+00 9.927689997102e-01 6.072852127664e-01 5.026756639987e-01 8.255611805461e-01 1.205760623801e+00 1.488330838730e+00 1.618775497816e+00 1.578714664549e+00 1.378857062805e+00 1.063847407743e+00 7.417048764333e-01 6.587739388156e-01 9.183466193523e-01 1.261968933078e+00 1.528463959710e+00 1.652223653263e+00 1.609492666743e+00 1.408003976703e+00 1.090169085502e+00 7.605101105150e-01 6.613169235862e-01 9.167239029975e-01 1.267232736199e+00 1.572087860302e+00 1.773322123518e+00 1.844003384476e+00 1.754806922645e+00 1.505107129823e+00 1.129450285161e+00 7.704367408316e-01 7.507406463134e-01 1.110546245737e+00 1.525544486798e+00 1.835671485908e+00 1.974661814717e+00 1.918088337087e+00 1.674566133107e+00 1.288399202612e+00 8.651957538581e-01 6.808633484262e-01 9.568686589446e-01 1.373352168065e+00 1.711728281129e+00 1.891679996390e+00 1.883765874866e+00 1.692824809758e+00 1.358018615504e+00 9.688214015340e-01 7.312559439324e-01 8.818721621579e-01 1.230242482466e+00 1.538866732228e+00 1.710212415745e+00 1.707547415590e+00 1.529810315097e+00 1.207701707485e+00 8.150643041486e-01 5.496579100147e-01 7.145432036470e-01 1.079562553727e+00 1.394350638011e+00 1.574650153142e+00 1.589995140064e+00 1.441252269964e+00 1.158520621031e+00 8.121441696154e-01 5.759023759494e-01 7.081328397301e-01 1.027994158920e+00 1.334058197904e+00 1.554795002149e+00 1.658168102704e+00 1.633262926451e+00 1.448875286384e+00 1.150986595410e+00 8.403518818961e-01 7.227846205551e-01 9.144998255061e-01 1.213856617575e+00 1.453667360674e+00 1.563598206678e+00 1.521258755391e+00 1.338079712002e+00 1.060955460633e+00 7.932493003042e-01 7.206033185389e-01 9.065446087767e-01 1.168277424632e+00 1.366294009881e+00 1.440248475882e+00 1.372408478571e+00 1.177000363648e+00 9.038810644573e-01 6.666114726088e-01 6.581998515610e-01 8.784744777726e-01 1.131076727758e+00 1.302552660248e+00 1.345574778565e+00 1.247141668572e+00 1.020468015070e+00 7.068693613478e-01 4.138988297307e-01 4.402499208612e-01 7.345503768467e-01 1.016316156909e+00 1.198463171034e+00 1.250028860221e+00 1.166197480090e+00 9.648951851131e-01 6.912336296506e-01 4.510031590762e-01 4.657460010730e-01 7.046567478179e-01 9.419021173608e-01 1.114885701753e+00 1.197159212283e+00 1.160104304584e+00 9.923885457447e-01 7.391641912290e-01 5.073057457594e-01 5.203887719399e-01 7.686373960103e-01 1.034839139131e+00 1.218745722464e+00 1.279919541357e+00 1.207125431732e+00 1.013535144277e+00 7.413593475175e-01 4.952909882520e-01 5.014056202548e-01 7.470873255631e-01 1.008203067453e+00 1.187672884765e+00 1.249000729931e+00 1.184233429882e+00 1.009204276034e+00 7.676209378432e-01 5.544452966859e-01 5.356018561595e-01 7.158052562744e-01 9.232659929648e-01 1.061411103487e+00 1.092713444720e+00 1.009555989961e+00 8.277832954966e-01 5.908785060974e-01 4.040672612560e-01 4.487688316011e-01 6.523110221130e-01 8.415866531950e-01 9.480015502809e-01 9.475959491304e-01 8.409899659958e-01 6.524150053718e-01 4.452358832533e-01 3.774745788868e-01 5.451158743530e-01 7.801877206808e-01 9.749674749998e-01 1.097008593273e+00 1.126348344163e+00 1.059019789687e+00 8.743223937622e-01 6.340953037999e-01 4.915328441603e-01 6.374900726309e-01 9.333201052927e-01 1.210927888121e+00 1.397069502746e+00 1.457518288796e+00 1.382813506993e+00 1.187538923310e+00 9.166568885221e-01 6.723487134748e-01 6.416604731421e-01 8.527726853015e-01 1.116073995476e+00 1.312805553501e+00 1.392078767525e+00 1.336994188306e+00 1.156568580125e+00 8.880437580539e-01 6.192362990874e-01 5.448293538534e-01 7.458981242618e-01 1.015881124317e+00 1.223718684182e+00 1.317174606183e+00 1.278309121388e+00 1.114037462869e+00 8.571220425359e-01 5.846183256669e-01 4.821537290462e-01 6.650173891091e-01 9.263301078754e-01 1.128476374088e+00 1.219172955672e+00 1.180800942969e+00 1.020928074623e+00 7.844472158771e-01 5.490053039717e-01 5.003946667982e-01 7.063774349132e-01 9.823710847915e-01 1.211142158719e+00 1.345730928947e+00 1.364707279891e+00 1.256080115618e+00 1.045599669121e+00 7.966544589548e-01 6.501518108411e-01 7.594280352559e-01 1.029690364990e+00 1.301037583376e+00 1.491392307792e+00 1.562555433492e+00 1.503494702552e+00 1.328339234404e+00 1.082593946192e+00 8.633601025352e-01 8.240195514712e-01 1.007555713539e+00 1.274096495987e+00 1.501177993347e+00 1.625382230621e+00 1.619891741808e+00 1.486167333504e+00 1.256148930275e+00 1.007045925799e+00 8.841245899935e-01 1.006554039289e+00 1.283786176994e+00 1.565689862273e+00 1.762156615503e+00 1.827096738941e+00 1.743448347243e+00 1.519408671217e+00 1.191969543249e+00 8.486240881702e-01 6.942282605545e-01 8.948447352269e-01 1.245010517137e+00 1.559075751929e+00 1.757630874311e+00 1.805335825819e+00 1.693497257650e+00 1.437348108632e+00 1.079232650655e+00 7.201863173424e-01 6.201253637704e-01 8.981160844745e-01 1.277826384072e+00 1.603687072747e+00 1.815848481834e+00 1.887709522516e+00 1.813556213598e+00 1.607007936537e+00 1.303654961039e+00 9.746024777251e-01 7.671189868716e-01 8.537588577726e-01 1.144165914889e+00 1.455958258192e+00 1.697831274814e+00 1.830054466247e+00 1.839512626005e+00 1.733204657774e+00 1.537437284990e+00 1.300285141468e+00 1.096676850203e+00 1.016147214870e+00 1.090982697023e+00 1.253595480579e+00 1.416670741212e+00 1.526643609298e+00 1.562284570629e+00 1.526596443654e+00 1.442311292309e+00 1.347643051116e+00 1.286248844969e+00 1.286256135308e+00 1.340819347374e+00 1.414713600805e+00 1.468651023602e+00 1.476318957017e+00 1.430281331239e+00 1.343430015735e+00 1.248835495489e+00 1.193420264896e+00 1.215212941590e+00 1.313319690560e+00 1.448859706449e+00 1.573939006323e+00 1.651575025644e+00 1.661039582069e+00 1.598196435130e+00 1.475574977306e+00 1.323238019930e+00 1.188772319598e+00 1.126796205332e+00 1.165865835911e+00 1.282101046230e+00 1.423108961253e+00 1.543344164573e+00 1.615520419548e+00 1.629465954028e+00 1.589208424626e+00 1.510483936704e+00 1.417792267372e+00 1.339429260175e+00 1.298864117793e+00 1.304736686583e+00 1.347818531873e+00 1.408760171687e+00 1.468571786788e+00 1.514313605651e+00 1.539528922780e+00 1.542457732829e+00 1.523937557581e+00 1.486163072384e+00 1.432878321157e+00 1.370725772201e+00 1.310740702203e+00 1.268306458531e+00 1.258945376679e+00 1.290064593139e+00 1.354369174527e+00 1.431461157006e+00 1.495747107256e+00 1.524265261592e+00 1.501834652957e+00 1.424589693694e+00 1.303260787503e+00 1.167113175157e+00 1.065528345984e+00 1.052259965882e+00 1.142296206509e+00 1.294631526516e+00 1.449638933505e+00 1.559575293082e+00 1.594780460109e+00 1.542995312518e+00 1.409610321725e+00 1.220699584602e+00 1.030215078365e+00 9.236923356859e-01 9.704990113703e-01 1.138148935527e+00 1.334775187197e+00 1.488116474243e+00 1.556442002881e+00 1.521462533262e+00 1.385218188166e+00 1.172169554440e+00 9.396225936721e-01 7.974299351957e-01 8.589884068169e-01 1.079372318051e+00 1.330237376609e+00 1.526929383441e+00 1.624921621490e+00 1.604703895018e+00 1.467174602625e+00 1.234883888625e+00 9.617800268856e-01 7.618042644959e-01 7.917683133819e-01 1.027642474154e+00 1.309711547171e+00 1.537510073123e+00 1.661942589713e+00 1.661647634910e+00 1.536207812353e+00 1.306009878691e+00 1.018750766777e+00 7.731668252484e-01 7.327475355358e-01 9.273591939247e-01 1.193562777106e+00 1.413270517461e+00 1.531375477649e+00 1.525066898106e+00 1.394142534436e+00 1.160582908220e+00 8.774738670680e-01 6.635361061465e-01 6.992092646669e-01 9.473097021324e-01 1.226333159815e+00 1.437194334989e+00 1.534180001592e+00 1.498343114717e+00 1.331059170583e+00 1.054262973160e+00 7.210302353713e-01 4.805670470575e-01 6.037924923252e-01 9.367589585947e-01 1.255980861299e+00 1.481849205240e+00 1.578379430253e+00 1.530970931617e+00 1.343090177635e+00 1.036455017974e+00 6.588105306005e-01 3.630116784637e-01 5.376964510854e-01 9.235979923663e-01 1.270699035576e+00 1.512711933340e+00 1.618677053355e+00 1.576351798347e+00 1.390637938882e+00 1.084067135111e+00 7.031429940307e-01 3.823365684894e-01 5.080936350151e-01 8.854134895406e-01 1.233931404819e+00 1.481952786211e+00 1.598670377453e+00 1.572878319270e+00 1.410622173533e+00 1.135600036348e+00 7.943773777907e-01 4.936328678947e-01 4.921000630236e-01 7.662073513403e-01 1.052111219023e+00 1.253401670287e+00 1.335332980996e+00 1.287791776210e+00 1.119535403637e+00 8.590391109408e-01 5.678768555459e-01 4.124934850287e-01 5.750470011940e-01 8.497697383921e-01 1.080586201425e+00 1.213067247294e+00 1.225678520229e+00 1.117638289776e+00 9.094678960694e-01 6.558095587585e-01 4.988836587977e-01 6.246033641054e-01 9.102613135934e-01 1.188881958473e+00 1.388357068666e+00 1.474816244623e+00 1.436280910542e+00 1.281173336420e+00 1.042662644525e+00 7.960170380058e-01 6.910415505596e-01 8.353182799685e-01 1.105283924051e+00 1.360885455265e+00 1.531499704878e+00 1.584656890524e+00 1.512780994962e+00 1.332057962623e+00 1.088501321112e+00 8.762882200071e-01 8.376767714611e-01 1.009625544048e+00 1.261792028813e+00 1.476363208076e+00 1.589763975259e+00 1.572640397137e+00 1.420952020013e+00 1.156244634466e+00 8.392084445860e-01 6.276779990300e-01 7.488571846725e-01 1.082449210706e+00 1.417762273698e+00 1.659800986729e+00 1.762514851375e+00 1.705402187381e+00 1.489505605293e+00 1.138739569501e+00 7.146537762997e-01 4.429904355478e-01 7.230611569250e-01 1.191667840601e+00 1.610875043885e+00 1.906910960911e+00 2.041797640882e+00 1.999503762087e+00 1.785519626388e+00 1.429561563192e+00 9.988437004897e-01 6.697149090413e-01 7.794945064082e-01 1.190591628067e+00 1.603820715792e+00 1.906329278586e+00 2.049839852333e+00 2.016497879929e+00 1.814275609477e+00 1.479976200264e+00 1.095846636471e+00 8.453734735632e-01 9.593392444167e-01 1.314482201387e+00 1.674065605005e+00 1.922972501917e+00 2.008965177340e+00 1.913966193034e+00 1.649184516394e+00 1.261452519478e+00 8.717648429626e-01 7.824197166644e-01 1.129766869284e+00 1.599745362901e+00 2.001879490096e+00 2.253144264283e+00 2.311364195594e+00 2.162105626672e+00 1.817553973908e+00 1.321708342632e+00 7.898617825474e-01 6.484469604978e-01 1.138933344031e+00 1.735840360965e+00 2.236143432466e+00 2.561978948172e+00 2.671371066775e+00 2.548143656739e+00 2.201035845748e+00 1.664468720208e+00 1.007452648063e+00 4.674683187759e-01 8.266535061054e-01 1.503248465189e+00 2.096909440373e+00 2.518047568077e+00 2.721058202210e+00 2.686443347539e+00 2.419658164857e+00 1.951428406666e+00 1.341519653184e+00 7.206789441899e-01 6.128681105972e-01 1.163514433986e+00 1.741485237587e+00 2.179511971506e+00 2.419287079802e+00 2.436632228808e+00 2.233910901528e+00 1.839316711791e+00 1.310855045967e+00 7.728486096728e-01 6.267422898860e-01 1.056160252728e+00 1.555993786749e+00 1.937457863334e+00 2.136857900932e+00 2.128957982514e+00 1.915773009137e+00 1.525520119432e+00 1.020053309630e+00 5.682471374428e-01 6.796660337468e-01 1.186736940686e+00 1.672244075509e+00 2.021760071610e+00 2.186287323171e+00 2.145451864384e+00 1.903146546906e+00 1.487085095268e+00 9.541743763986e-01 4.634082319849e-01 6.217551454024e-01 1.164243320824e+00 1.657378134633e+00 2.006877203216e+00 2.170193291196e+00 2.129995121479e+00 1.891779654842e+00 1.483647857493e+00 9.604389203804e-01 4.628101017553e-01 5.676884818604e-01 1.084760098579e+00 1.556837638473e+00 1.888410435685e+00 2.038582245199e+00 1.991257756164e+00 1.752196736161e+00 1.348136135685e+00 8.285910575738e-01 3.238733147369e-01 5.338169090319e-01 1.070647127596e+00 1.533105455822e+00 1.852980684001e+00 1.996136492940e+00 1.949378101231e+00 1.719718381494e+00 1.334118348257e+00 8.421299949452e-01 3.687927384290e-01 5.034454762412e-01 9.945796719842e-01 1.428202623700e+00 1.729710722630e+00 1.866015022932e+00 1.825443598226e+00 1.616170433540e+00 1.266287562547e+00 8.289285592063e-01 4.399860480548e-01 5.287298043726e-01 9.350755920847e-01 1.309797911646e+00 1.567414133767e+00 1.674492746934e+00 1.620580961804e+00 1.414458267246e+00 1.083489329090e+00 6.789200805980e-01 3.471476194272e-01 5.078240996739e-01 8.890339088135e-01 1.219647503174e+00 1.437624641756e+00 1.518296152200e+00 1.457140299663e+00 1.268093090888e+00 9.854304003966e-01 6.769632170308e-01 5.014566159926e-01 6.322666421290e-01 8.986437166987e-01 1.131901712411e+00 1.270109895237e+00 1.310713477804e+00
 6.770134511357e-01 6.722078147594e-01 6.594551804701e-01 6.416086510286e-01 6.227952706266e-01 6.044839984577e-01 5.795633666185e-01 5.744704242263e-01 5.731183384969e-01 5.722253032500e-01 5.716781614764e-01 5.708512395989e-01 5.681372587016e-01 5.611128531599e-01 5.473783417685e-01 5.258013297978e-01 4.977064442958e-01 4.675876760621e-01 4.426850452070e-01 4.304642909753e-01 4.341635176363e-01 4.498246271849e-01 4.680777037649e-01 4.786303965569e-01 4.735969595548e-01 4.489739304957e-01 4.051810762563e-01 3.475048595758e-01 2.871512700504e-01 2.425739455520e-01 2.337033499369e-01 2.609911812275e-01 3.037201162057e-01 3.425112464208e-01 3.669028824398e-01 3.732673710414e-01 3.628705286416e-01 3.408223497530e-01 3.151529710105e-01 2.952180307537e-01 2.883478158845e-01 2.960711584668e-01 3.140163316477e-01 3.359456301163e-01 3.572506938644e-01 3.757250379430e-01 3.916833648786e-01 4.025059529446e-01 4.183126924912e-01 4.317959608726e-01 4.300393463470e-01 4.131811174517e-01 3.836489056062e-01 3.510661741406e-01 3.296200262562e-01 3.313855088091e-01 3.563966426380e-01 3.925575028659e-01 4.254700143863e-01 4.449755203284e-01 4.466153148091e-01 4.313541210105e-01 4.049304319353e-01 3.766743320169e-01 3.567649782913e-01 3.514865867761e-01 3.593968332132e-01 3.730729886221e-01 3.845208349150e-01 3.889051769030e-01 3.853342602974e-01 3.759161484311e-01 3.639671623436e-01 3.521036122779e-01 3.410763835441e-01 3.302752902479e-01 3.197109508783e-01 3.120991970242e-01 3.131818993677e-01 3.286094357147e-01 3.589012908535e-01 3.978098813097e-01 4.355653223200e-01 4.629271746514e-01 4.737568385608e-01 4.664882582730e-01 4.451615545846e-01 4.198556278614e-01 4.048904063266e-01 4.237408343168e-01 4.707006273907e-01 5.149663839002e-01 5.585801643918e-01 5.928305325369e-01 6.105253446930e-01 6.080784284882e-01 5.800999540226e-01 5.440998637691e-01 5.065115420751e-01 4.815514109918e-01 4.813887956424e-01 5.022995166932e-01 5.280400236242e-01 5.417490935850e-01 5.336023963367e-01 5.031820218434e-01 4.597329813462e-01 4.207873737855e-01 4.051870812718e-01 4.186154804962e-01 4.471034592247e-01 4.690899181447e-01 4.681642970934e-01 4.374019181658e-01 3.806339375402e-01 3.149688147991e-01 2.745422799814e-01 2.924586661235e-01 3.551412348024e-01 4.225326631902e-01 4.660372193810e-01 4.706226763505e-01 4.310124307593e-01 3.501984446963e-01 2.400269611743e-01 1.327881424851e-01 1.367113361682e-01 2.417914097110e-01 3.427370549554e-01 4.101068169299e-01 4.334196836740e-01 4.109224097456e-01 3.491252054183e-01 2.655010138806e-01 1.992649118260e-01 2.105300643349e-01 2.867882647630e-01 3.722156511739e-01 4.395502444232e-01 4.760033810848e-01 4.829958460793e-01 4.642469985545e-01 4.237541524064e-01 3.761112662865e-01 3.475047572380e-01 3.513158751346e-01 3.815521580844e-01 4.156510847229e-01 4.333301111543e-01 4.239457647627e-01 3.868472494141e-01 3.314418433728e-01 2.785705056835e-01 2.576319137095e-01 2.814608171491e-01 3.278891540639e-01 3.682356412690e-01 3.858412680180e-01 3.756362824434e-01 3.424389305127e-01 3.010363850753e-01 2.748433721874e-01 2.826294036073e-01 3.176439553309e-01 3.559515956446e-01 3.774884995329e-01 3.719474318710e-01 3.382526385228e-01 2.846064322882e-01 2.309811957633e-01 2.096961027619e-01 2.374939421807e-01 2.892289437087e-01 3.347168696378e-01 3.582485062642e-01 3.557481457622e-01 3.325905089183e-01 3.029747057422e-01 2.868192808427e-01 2.972026723269e-01 3.272923243403e-01 3.585520448697e-01 3.762551302331e-01 3.789585194274e-01 3.877020972315e-01 3.964131603572e-01 4.220616984184e-01 4.668366783169e-01 5.227388618639e-01 5.702922050269e-01 5.890401194578e-01 5.695590744440e-01 5.156935988971e-01 4.436405254672e-01 3.865655536669e-01 3.863895707042e-01 4.504397780019e-01 5.419423240542e-01 6.234116524843e-01 6.728282071772e-01 6.817832580941e-01 6.540020914506e-01 6.052666965402e-01 5.619238402209e-01 5.511798639581e-01 5.806958900485e-01 6.309779517939e-01 6.731586516055e-01 6.859730302972e-01 6.615306754155e-01 6.071539976665e-01 5.472072415833e-01 5.198740551668e-01 5.523766277735e-01 6.307639253783e-01 7.161195051028e-01 7.749115266350e-01 7.883373224235e-01 7.532112373870e-01 6.835775829240e-01 6.137615849020e-01 5.929307516353e-01 6.485562129709e-01 7.543107564137e-01 8.613026042634e-01 9.316758678337e-01 9.450447832242e-01 8.980919651867e-01 8.059054764472e-01 7.054341872376e-01 6.769939416294e-01 7.310809349192e-01 8.493176774522e-01 9.721003536322e-01 1.055519805254e+00 1.076028840075e+00 1.029784648417e+00 9.324499673879e-01 8.212654492170e-01 7.527049265257e-01 7.721491521576e-01 8.658322716479e-01 9.771507268879e-01 1.055747706725e+00 1.073411791514e+00 1.023419953199e+00 9.200613303561e-01 8.008418324291e-01 7.253759943963e-01 7.438308142930e-01 8.413052160649e-01 9.560021249536e-01 1.034566961050e+00 1.047745520269e+00 9.884863003304e-01 8.712536295974e-01 7.355850552225e-01 6.492190203375e-01 6.731106655701e-01 7.859626840908e-01 9.135902315123e-01 9.991978161999e-01 1.014363798700e+00 9.537250009048e-01 8.335536066911e-01 6.955890365441e-01 6.106417217525e-01 6.392939118242e-01 7.523691931404e-01 8.717940762446e-01 9.418613234636e-01 9.357234513743e-01 8.493417876443e-01 7.060748547746e-01 5.488192495877e-01 4.728298999527e-01 5.379295347189e-01 6.876786998175e-01 8.398654500132e-01 9.366273939602e-01 9.557887843837e-01 8.754891164821e-01 7.147874358891e-01 5.221460244892e-01 4.155457449111e-01 5.197133066877e-01 7.296480914229e-01 9.210956233397e-01 1.038614689978e+00 1.058284764197e+00 9.764317237360e-01 8.091324435957e-01 5.996599297715e-01 4.492205278057e-01 5.012276694607e-01 6.941959442279e-01 8.856057585878e-01 1.008262547484e+00 1.034763272084e+00 9.604814642188e-01 8.014289502638e-01 6.009815889770e-01 4.575312978065e-01 5.048509902485e-01 6.874808746854e-01 8.700278700447e-01 9.860699875303e-01 1.008719774275e+00 9.341655548773e-01 7.794302647517e-01 5.890414894909e-01 4.593334050013e-01 5.075325159831e-01 6.753774742999e-01 8.386307385748e-01 9.347557729023e-01 9.386113571978e-01 8.478600433631e-01 6.814044660953e-01 4.896115574935e-01 3.918836497860e-01 4.977890474181e-01 6.908595794836e-01 8.552757561519e-01 9.421191859868e-01 9.325888101158e-01 8.280585077584e-01 6.506805013001e-01 4.567486869141e-01 3.801155021422e-01 5.114693070564e-01 7.093137892926e-01 8.672148692509e-01 9.421233652387e-01 9.184200947015e-01 8.002217532032e-01 6.131366040441e-01 4.221839844441e-01 3.791932966082e-01 5.392446224879e-01 7.415223643993e-01 8.926944672035e-01 9.552810793288e-01 9.163765361511e-01 7.821489802504e-01 5.806929404991e-01 3.856672967570e-01 3.738879184902e-01 5.651577894431e-01 7.789681208078e-01 9.319329690371e-01 9.903087962547e-01 9.420694822043e-01 7.920979650931e-01 5.621170466378e-01 3.034557391747e-01 2.320324281114e-01 4.621559612330e-01 7.051069610354e-01 8.764873449493e-01 9.719983242153e-01 9.830863000882e-01 9.140747669525e-01 7.744697193543e-01 5.844042687170e-01 3.841377242342e-01 2.805330873480e-01 3.787737288280e-01 5.457483056817e-01 6.860430650445e-01 7.535855884520e-01 7.386309438013e-01 6.493507612888e-01 5.137968687872e-01 3.935038694165e-01 3.862021243984e-01 4.972846552173e-01 6.290162974252e-01 7.173660235772e-01 7.345863858493e-01 6.747152356566e-01 5.519579153637e-01 4.118457517242e-01 3.607505616473e-01 4.728259143659e-01 6.504789518996e-01 8.045282101528e-01 8.923070110577e-01 8.938165085646e-01 8.051031402800e-01 6.380017140698e-01 4.268162119249e-01 2.765678708338e-01 3.771594880580e-01 5.970118848122e-01 7.937230687731e-01 9.203257227231e-01 9.569252738191e-01 8.992070031389e-01 7.570752277234e-01 5.562987003898e-01 3.528902304367e-01 2.923022987689e-01 4.380109129573e-01 6.163156425755e-01 7.443983706517e-01 7.955046510304e-01 7.640172953933e-01 6.599943710689e-01 5.103275890446e-01 3.696133081347e-01 3.347467371560e-01 4.283935989912e-01 5.489987171122e-01 6.299251104879e-01 6.457487457814e-01 5.927598859662e-01 4.854392890343e-01 3.641935549651e-01 3.155024175777e-01 3.982196997671e-01 5.341263169433e-01 6.484225749955e-01 7.067555091024e-01 6.963759427207e-01 6.208257657040e-01 5.022093219797e-01 3.928685118499e-01 3.805605102628e-01 4.840840082105e-01 6.208879073779e-01 7.284597055125e-01 7.775751934294e-01 7.593322011029e-01 6.820901006072e-01 5.744497077177e-01 4.918993494768e-01 4.992270258040e-01 5.941102225658e-01 7.117776092236e-01 7.989872128704e-01 8.285344154270e-01 7.936316384423e-01 7.066318030988e-01 6.026915996750e-01 5.425589572567e-01 5.779640812979e-01 6.861774807320e-01 8.029820312104e-01 8.808672948378e-01 8.936002476810e-01 8.651144390785e-01 8.023374378874e-01 7.237050331227e-01 6.612541245036e-01 6.508450666160e-01 7.054855571524e-01 8.025972829079e-01 9.069396100748e-01 9.661877039751e-01 9.831058608253e-01 9.286273968550e-01 8.181157836930e-01 6.890068868202e-01 6.070838576149e-01 6.356472449534e-01 7.575597659707e-01 9.014524489511e-01 1.012285647643e+00 1.061175511110e+00 1.039373928157e+00 9.559541919001e-01 8.389258855200e-01 7.371324095894e-01 7.079949314191e-01 7.697814839976e-01 8.797167946382e-01 9.820334549657e-01 1.040416938389e+00 1.040185297458e+00 9.855865463653e-01 8.990106497916e-01 8.195869482769e-01 7.916141603203e-01 8.333451005393e-01 9.191689384958e-01 1.005435003672e+00 1.058354523848e+00 1.061847659300e+00 1.017322996413e+00 9.426962624858e-01 8.699175008657e-01 8.350290188941e-01 8.556546342886e-01 9.158414223886e-01 9.810741205108e-01 1.021719097393e+00 1.023362915377e+00 9.884880453018e-01 9.353650231270e-01 8.933915681675e-01 8.897326787287e-01 9.300544763734e-01 9.936305933196e-01 1.049295134777e+00 1.072071509704e+00 1.050554940182e+00 9.891344243302e-01 9.086005648325e-01 8.435797032992e-01 8.285802074364e-01 8.715612328751e-01 9.452121620409e-01 1.009682704697e+00 1.033694185312e+00 1.001388460858e+00 9.135537021175e-01 7.894409068709e-01 6.713155089250e-01 6.216200111279e-01 6.760798194968e-01 7.963379744839e-01 9.194322245613e-01 1.002487749132e+00 1.024689081692e+00 9.828986768688e-01 8.905536960909e-01 7.791570003080e-01 6.984760754447e-01 6.969526635083e-01 7.757971603564e-01 8.888223253232e-01 9.889565878670e-01 1.048321126601e+00 1.057277437742e+00 1.021298770003e+00 9.584685413745e-01 8.956311930497e-01 8.602687068573e-01 8.746974303614e-01 9.269631443665e-01 9.927767279639e-01 1.046741762166e+00 1.071183717734e+00 1.060970865782e+00 1.022658683775e+00 9.554049875545e-01 9.008775774253e-01 8.687474764132e-01 8.792776281445e-01 9.243045916026e-01 9.742014488743e-01 9.983138894272e-01 9.779627042177e-01 9.109668045528e-01 8.135630632867e-01 7.213229804613e-01 6.807292903120e-01 7.148091666230e-01 7.959138273970e-01 8.746609000113e-01 9.133953284251e-01 8.939354365582e-01 8.173272841903e-01 7.055005240669e-01 6.063028908325e-01 5.851794357820e-01 6.642596446000e-01 7.917702885383e-01 9.065642074836e-01 9.709864888490e-01 9.687214032694e-01 9.013477747209e-01 7.884020957654e-01 6.703692199381e-01 6.066213079914e-01 6.370612964265e-01 7.321628351836e-01 8.309327538473e-01 8.900998681810e-01 8.900961049948e-01 8.312757273841e-01 7.331502296224e-01 6.364603743074e-01 5.969638306962e-01 6.433970996936e-01 7.420879145846e-01 8.353443681883e-01 9.020094798507e-01 9.360656317843e-01 9.286751913386e-01 8.827714128147e-01 7.908132163463e-01 6.689856991397e-01 5.717223801011e-01 5.578662726552e-01 6.364500813071e-01 7.522421838161e-01 8.506272496086e-01 9.006694394867e-01 8.902633596006e-01 8.220544127372e-01 7.123703024833e-01 5.930640392733e-01 5.130713094259e-01 5.162258814042e-01 5.905401820031e-01 6.845296836486e-01 7.582126694049e-01 7.920860548152e-01 7.814901023179e-01 7.326668326751e-01 6.608375934579e-01 5.886534317505e-01 5.418372268174e-01 5.370368033898e-01 5.691449873469e-01 6.173200276515e-01 6.611449404623e-01 6.880056663267e-01 6.928899562210e-01 6.768338144320e-01 6.460276502287e-01 6.113442384992e-01 5.871339612498e-01 5.867793905628e-01 6.151243067015e-01 6.646741278549e-01 7.202946719333e-01 7.664872387546e-01 7.919456681261e-01 7.916141999982e-01 7.677525087953e-01 7.414223550239e-01 7.200836968632e-01 6.972982322438e-01 7.012799326322e-01 7.156631605066e-01 7.305285209208e-01 7.360012519670e-01 7.260500066153e-01 7.010370618016e-01 6.685183873343e-01 6.415782061180e-01 6.333080130713e-01 6.482654857757e-01 6.784679230278e-01 7.085425636107e-01 7.242702739751e-01 7.181910787928e-01 6.918770959820e-01 6.560817498446e-01 6.277319157733e-01 6.217797694493e-01 6.403374829957e-01 6.703877540443e-01 6.931257626479e-01 6.943546354304e-01 6.700265503984e-01 6.283743364044e-01 5.893360416505e-01 5.771006330068e-01 6.025989682070e-01 6.521607615867e-01 6.989309517503e-01 7.198043355986e-01 7.036548030258e-01 6.548368206294e-01 5.963516832564e-01 5.686276832219e-01 6.056895615651e-01 6.984758813378e-01 8.055119373189e-01 8.867806298471e-01 9.159881641148e-01 8.821272433940e-01 8.110035953349e-01 7.181167967176e-01 6.428402109945e-01 6.228481139806e-01 6.630279087059e-01 7.464303222979e-01 8.263599475750e-01 8.752625585155e-01 8.810642375253e-01 8.474088294762e-01 7.938113368912e-01 7.529841663259e-01 7.568629764916e-01 8.118390274270e-01 8.926815249941e-01 9.640905461877e-01 9.994065148950e-01 9.870340542307e-01 9.321002118698e-01 8.571429075559e-01 7.991414910355e-01 7.930160509533e-01 8.426388247953e-01 9.158705261688e-01 9.718091407632e-01 9.821308865068e-01 9.379967577090e-01 8.532812476202e-01 7.682502144987e-01 7.427542932251e-01 8.110026432535e-01 9.403688217758e-01 1.068371879995e+00 1.144755678482e+00 1.140156613850e+00 1.045898299776e+00 8.764827285207e-01 6.811499040953e-01 5.714593287163e-01 6.614862484050e-01 8.779133359394e-01 1.093485468858e+00 1.237275163375e+00 1.274362456875e+00 1.193711805546e+00 1.008589557381e+00 7.878578351263e-01 6.157032199934e-01 6.253614754109e-01 8.155043263404e-01 1.068866258778e+00 1.265306738431e+00 1.360348381697e+00 1.336892848552e+00 1.200236482302e+00 9.810130786649e-01 7.501231935343e-01 6.464681686749e-01 7.705408386861e-01 1.007990248816e+00 1.226350700252e+00 1.360059136280e+00 1.382190544139e+00 1.292163881060e+00 1.114451296356e+00 9.049006090001e-01 7.619421924253e-01 7.844826797342e-01 9.394667292973e-01 1.111489081460e+00 1.221906391084e+00 1.235693401519e+00 1.149131481735e+00 9.873327457926e-01 8.111935529180e-01 7.230212481141e-01 7.949451007605e-01 9.634179675500e-01 1.123299245330e+00 1.209920207124e+00 1.195579264483e+00 1.081378134262e+00 8.985728869055e-01 7.215247042450e-01 6.733115256072e-01 8.037659586876e-01 1.006486760560e+00 1.175693367896e+00 1.256275417072e+00 1.228301698042e+00 1.103293376825e+00 9.352532295407e-01 7.989677383747e-01 7.880105407777e-01 9.230693962985e-01 1.128111406459e+00 1.310363264159e+00 1.401476525847e+00 1.375134305671e+00 1.232108557450e+00 1.003337395578e+00 7.651129762776e-01 6.681059676203e-01 8.101177801959e-01 1.059839031837e+00 1.278964724236e+00 1.398966676729e+00 1.390362958317e+00 1.250264985860e+00 1.001328160271e+00 7.027413527505e-01 5.069014917049e-01 6.247669657183e-01 9.088070120693e-01 1.166257123387e+00 1.321653232049e+00 1.344996593488e+00 1.232717643678e+00 1.006172192014e+00 7.210108805549e-01 5.159998138668e-01 6.040668610636e-01 8.759765466446e-01 1.134442317432e+00 1.298401601132e+00 1.335637570529e+00 1.241200953746e+00 1.034806083658e+00 7.680927111263e-01 5.594548704730e-01 5.963906891293e-01 8.267716592871e-01 1.063530521447e+00 1.217206218272e+00 1.252615527722e+00 1.163950415616e+00 9.710146230525e-01 7.181143194992e-01 5.249999504422e-01 5.781104043539e-01 8.036199304471e-01 1.013591405417e+00 1.135695029049e+00 1.138230617255e+00 1.016344492062e+00 7.878198712332e-01 5.015802858296e-01 3.174977604882e-01 4.914867441885e-01 7.804123615288e-01 1.014840580281e+00 1.141764066094e+00 1.139352136141e+00 1.006810106441e+00 7.649125423427e-01 4.689935625726e-01 3.185812912540e-01 5.490062351363e-01 8.624021354152e-01 1.112326648395e+00 1.249920179692e+00 1.253594435641e+00 1.121934531960e+00 8.736607003970e-01 5.542764709287e-01 3.080630683313e-01 4.691043222304e-01 7.897372575886e-01 1.058969628399e+00 1.219782366623e+00 1.248432089247e+00 1.141702183439e+00 9.154241469618e-01 6.068271184439e-01 3.098523437901e-01 3.574288409133e-01 6.550608334377e-01 9.190878082243e-01 1.083135774636e+00 1.123086815046e+00 1.036300612882e+00 8.395275172046e-01 5.700653373175e-01 3.282287350485e-01 3.853107205823e-01 6.487086144530e-01 8.896511197191e-01 1.041546400383e+00 1.079996349061e+00 1.002474468452e+00 8.272997105184e-01 6.009792836974e-01 4.333179078195e-01 4.900787207836e-01 6.950828932444e-01 8.885969756881e-01 1.002104920276e+00 1.009807711413e+00 9.105181019951e-01 7.267259097954e-01 5.176898957843e-01 4.241764264409e-01 5.567192993583e-01 7.714434068787e-01 9.451995033203e-01 1.026172951768e+00 9.940067796810e-01 8.503467698133e-01 6.204827072944e-01 3.794753549367e-01 3.633998755238e-01 6.140079085829e-01 8.858277705199e-01 1.085781957699e+00 1.175569881525e+00 1.139402446321e+00 9.810756959571e-01 7.268243378208e-01 4.481755347671e-01 3.800520250508e-01 6.367915815526e-01 9.440007143414e-01 1.189158033423e+00 1.337723431083e+00 1.391967038061e+00 1.345692292233e+00 1.203465987267e+00 9.824791528600e-01 7.144695809041e-01 4.483754200625e-01 4.150838097433e-01 6.501121597895e-01 9.071437581148e-01 1.091571316525e+00 1.169296604275e+00 1.131167570613e+00 9.882982547533e-01 7.748346662724e-01 5.644058991359e-01 4.996127610585e-01 6.407175623995e-01 8.444026979571e-01 1.003870457493e+00 1.074784992484e+00 1.043837427777e+00 9.207842301694e-01 7.411270010913e-01 5.815251839580e-01 5.620360822828e-01 7.029963514274e-01 8.897358043763e-01 1.035965723249e+00 1.102136481814e+00 1.077216294135e+00 9.737666513656e-01 8.308610244888e-01 7.207244060092e-01 7.254858228576e-01 8.471083939518e-01 1.006681767587e+00 1.133678512522e+00 1.189794348973e+00 1.162840901316e+00 1.063282795676e+00 9.254528687480e-01 8.098734357021e-01 7.855263662345e-01 8.666196692709e-01 9.946487161043e-01 1.103689731619e+00 1.155746365166e+00 1.153177964719e+00 1.107457485647e+00 1.046146324077e+00 9.975436977956e-01 9.817297173212e-01 1.007035684519e+00 1.046504086291e+00 1.068622713590e+00 1.054594315004e+00 9.999477885407e-01 9.173242202732e-01 8.379235490877e-01 8.043424735873e-01 8.424913861996e-01 9.348125858850e-01 1.037062535799e+00 1.108650713492e+00 1.124332038086e+00 1.075528445906e+00 9.707756824061e-01 8.381474491680e-01 7.286764537229e-01 7.034955063334e-01 7.785839245647e-01 9.038113672743e-01 1.019700702678e+00 1.088910508599e+00 1.095689458615e+00 1.042340858929e+00 9.479823859423e-01 8.481505144519e-01 7.884237997438e-01 7.994532994969e-01 8.688151928589e-01 9.552719278739e-01 1.022177834531e+00 1.050669582288e+00 1.039659367945e+00 1.002908677946e+00 9.641542455374e-01 9.473338458950e-01 9.630393197723e-01 1.001945259773e+00 1.043194495319e+00 1.068348276475e+00 1.070556650933e+00 1.055296160027e+00 1.051157280644e+00 1.072194545340e+00 1.111993079653e+00 1.164158651234e+00 1.188500299978e+00 1.165490515377e+00 1.093381560078e+00 9.866545566154e-01 8.790914032508e-01 8.208512481599e-01 8.502853981731e-01 9.542867552470e-01 1.081888700722e+00 1.184385623808e+00 1.230152761545e+00 1.204934628629e+00 1.111344282962e+00 9.706505832494e-01 8.276800657724e-01 7.509890576607e-01 7.913739601193e-01 9.196842145349e-01 1.064041515600e+00 1.168916904953e+00 1.203675089019e+00 1.157796650357e+00 1.038965732175e+00 8.755681210211e-01 7.251178873707e-01 6.740552408946e-01 7.643783542014e-01 9.323792022217e-01 1.096880124322e+00 1.208636854910e+00 1.243975248469e+00 1.197712530728e+00 1.081401259708e+00 9.252426357975e-01 7.833005473260e-01 7.282680513627e-01 7.948642447561e-01 9.343681735360e-01 1.076763324801e+00 1.176404366277e+00 1.243353158056e+00 1.191894710201e+00 1.087755915302e+00 9.580420245136e-01 8.324704336489e-01 7.539809876634e-01 7.486549793150e-01 7.985047989084e-01 8.596616464900e-01 8.964225750260e-01 8.922573803171e-01 8.483663816373e-01 7.808432637771e-01 7.167235680431e-01 6.840977099038e-01 6.938216100217e-01 7.304231743838e-01 7.663100948539e-01 7.801556912032e-01 7.643954383325e-01 7.262282129367e-01 6.857014490358e-01 6.682308460366e-01 6.881970099567e-01 7.360535785093e-01 7.860885383734e-01 8.131443523157e-01 8.021114016950e-01 7.512114561421e-01 6.740483273075e-01 6.014285166047e-01 5.749764827669e-01 6.159468567686e-01 7.000491310919e-01 7.836205145240e-01 8.324382271623e-01 8.275587153361e-01 7.646673744637e-01 6.547404364354e-01 5.289570017604e-01 4.481945163139e-01 4.803473131927e-01 6.007286619154e-01 7.369242579635e-01 8.540597101977e-01 9.263215562046e-01 9.408921202995e-01 8.750802964179e-01 7.375728158526e-01 5.398509851021e-01 3.523474834059e-01 3.447916479431e-01 5.291782859723e-01 7.329914641425e-01 8.813213947273e-01 9.443998276360e-01 9.119584842907e-01 7.900021405407e-01 6.036824565006e-01 4.163012871536e-01 3.781102504139e-01 5.438689153795e-01 7.572489415572e-01 9.282345592741e-01 1.019585064992e+00 1.015972042485e+00 9.178276369919e-01 7.408658277148e-01 5.211148515288e-01 3.455488294375e-01 3.799873545084e-01 5.666139666664e-01 7.485932854883e-01 8.665086976280e-01 8.988530539417e-01 8.426989501574e-01 7.111752144459e-01 5.372241292028e-01 3.926984889470e-01 3.963124037442e-01 5.365493226677e-01 6.931883452797e-01 8.028145257509e-01 8.412542767074e-01 8.056216035186e-01 7.118706397962e-01 5.989969126715e-01 5.337678986490e-01 5.874179340655e-01 7.340605177033e-01 8.803508401519e-01 9.973277880291e-01 1.039683413491e+00 9.933332286390e-01 8.708341714608e-01 7.072462376229e-01 5.777097971535e-01 5.817675808590e-01 7.162927137979e-01 8.802178427437e-01 9.985750964704e-01 1.034355659525e+00 9.761619988185e-01 8.357308627211e-01 6.559017572384e-01 5.359473036422e-01 5.982889249935e-01 7.967517247088e-01 1.005980166798e+00 1.152894955468e+00 1.201143140315e+00 1.137474034726e+00 9.695348195442e-01 7.320541874551e-01 5.181182598703e-01 5.238429600252e-01 7.594616530636e-01 1.034160935233e+00 1.248496125086e+00 1.358345390543e+00 1.345557787561e+00 1.213311890492e+00 9.890485248040e-01 7.390531752524e-01 6.075934802479e-01 7.287760308120e-01 9.842430123183e-01 1.223489374478e+00 1.374161748079e+00 1.404137201807e+00 1.306365499200e+00 1.096471759577e+00 8.200581553157e-01 6.108159964155e-01 6.121423197096e-01 8.118476927571e-01 1.061465269672e+00 1.269177032461e+00 1.362375715311e+00 1.324702029007e+00 1.168586339990e+00 9.364228993345e-01 7.204638585630e-01 6.770812262051e-01 8.497968044144e-01 1.089798519584e+00 1.281182528328e+00 1.370713175327e+00 1.341530102752e+00 1.205813281795e+00 1.009011704623e+00 8.434518520812e-01 8.323856349348e-01 9.927509890561e-01 1.210219944734e+00 1.383763478405e+00 1.459706195871e+00 1.419308132515e+00 1.273995450678e+00 1.070212009214e+00 9.031307315376e-01 8.973288158292e-01 1.067973877796e+00 1.299053420477e+00 1.486276827803e+00 1.572159921224e+00 1.533880876901e+00 1.378011643232e+00 1.143713217311e+00 9.181677163592e-01 8.447178258788e-01 9.905069866321e-01 1.236532691099e+00 1.453511834294e+00 1.570966934186e+00 1.558473992688e+00 1.415156344785e+00 1.170198655481e+00 9.202020191240e-01 7.752685722247e-01 8.409759164464e-01 1.057664343303e+00 1.297979857638e+00 1.490704785997e+00 1.581980285017e+00 1.526409689234e+00 1.342812615902e+00 1.076566098900e+00 8.281609848549e-01 7.682771986342e-01 9.513279679461e-01 1.215811336793e+00 1.430217325027e+00 1.533568659889e+00 1.505385768323e+00 1.355784321200e+00 1.127680516437e+00 9.108008955333e-01 8.446433676835e-01 9.865528730205e-01 1.219734412337e+00 1.421880946906e+00 1.527943167423e+00 1.512800131413e+00 1.381602107178e+00 1.170000203578e+00 9.539023599288e-01 8.550963528957e-01 9.499078621910e-01 1.155733241898e+00 1.352765824471e+00 1.470737188413e+00 1.480364056543e+00 1.382486246026e+00 1.205907071082e+00 1.011944505170e+00 8.956857239398e-01 9.318312410021e-01 1.080792342532e+00 1.242530126252e+00 1.345153217664e+00 1.354613834898e+00 1.266261239381e+00 1.101620425858e+00 9.118055923099e-01 7.819597845319e-01 7.990018282196e-01 9.388946308722e-01 1.113793981592e+00 1.241283542405e+00 1.262686610542e+00 1.178746139547e+00 1.011962316415e+00 8.204347354773e-01 7.072695072957e-01 7.614037526250e-01 9.289032564707e-01 1.096844456445e+00 1.194665602577e+00 1.191051875063e+00 1.082601423240e+00 8.924636085859e-01 6.811328890608e-01 5.737505822616e-01 6.767992669926e-01 8.927190633492e-01 1.094271060302e+00 1.218135216400e+00 1.238116113858e+00 1.152684610443e+00 9.841398572718e-01 7.862604731355e-01 6.609790737559e-01 7.115533082635e-01 8.919485545521e-01 1.084745035083e+00 1.217568843113e+00 1.257271353252e+00 1.196234563334e+00 1.048497721775e+00 8.524836835857e-01 6.818459731348e-01 6.408198515267e-01 7.525589553114e-01 9.186099597922e-01 1.052456518732e+00 1.112105065719e+00 1.084839237130e+00 9.795936914371e-01 8.262416369087e-01 6.796314370737e-01 6.134775007914e-01 6.586115307433e-01 7.584150675378e-01 8.409328781312e-01 8.654251250679e-01 8.198708487200e-01 7.166517384792e-01 5.962117311056e-01 5.327192413196e-01 5.867033776431e-01 7.196511929007e-01 8.534491782835e-01 9.365443311510e-01 9.437591042968e-01 8.701969782575e-01 7.311853875856e-01 5.705196373788e-01 4.799684129967e-01 5.478858388224e-01 7.145789868209e-01 8.779982574829e-01 9.817090119934e-01 9.996091774390e-01 9.258414754233e-01 7.738729866408e-01 5.840176705479e-01 4.513520606145e-01 5.046640529625e-01 6.906069857962e-01 8.798226250966e-01 1.006294894704e+00 1.040400887011e+00 9.737879677579e-01 8.173558577212e-01 6.076318270327e-01 4.381939998799e-01 4.753844918340e-01 6.836982906197e-01 9.047036735324e-01 1.062390730096e+00 1.126244646051e+00 1.102503660234e+00 1.007313953215e+00 8.499019029106e-01 6.666491829943e-01 5.195254387992e-01 5.010492369133e-01 6.062036884058e-01 7.604829872620e-01 8.813636136576e-01 9.225516186804e-01 8.746896203762e-01 7.497245921224e-01 5.867245536462e-01 4.729426789324e-01 5.176116486108e-01 6.825400710237e-01 8.549134732758e-01 9.699770373922e-01 9.981098322842e-01 9.322498656400e-01 7.866254171623e-01 6.044575417534e-01 4.827820286989e-01 5.381980214693e-01 7.153899412211e-01 8.910971973518e-01 9.995127860439e-01 1.012399070699e+00 9.267981110363e-01 7.666588978486e-01 5.996480590965e-01 5.590808274358e-01 7.102156130834e-01 9.366730244232e-01 1.130768340245e+00 1.236518266393e+00 1.228370156528e+00 1.105134943582e+00 8.935300215900e-01 6.680160532907e-01 5.916535247540e-01 7.640001091688e-01 1.033001588299e+00 1.262956893394e+00 1.388359024978e+00 1.379132142590e+00 1.231043527398e+00 9.672936022246e-01 6.574199976656e-01 5.060011241034e-01 7.218586117377e-01 1.069396715465e+00 1.367644463210e+00 1.545019609284e+00 1.567968991940e+00 1.428287353752e+00 1.142172100119e+00 7.565679427059e-01 4.135745311690e-01 5.367138608303e-01 9.399549926284e-01 1.305161144253e+00 1.546120512496e+00 1.625697218984e+00 1.533266194770e+00 1.283452391884e+00 9.213072651562e-01 5.604588103010e-01 5.305163853135e-01 8.724491097502e-01 1.237631011706e+00 1.497176012764e+00 1.603154935750e+00 1.541130880865e+00 1.325446845568e+00 1.005643539421e+00 7.019716563262e-01 6.700817476527e-01 9.520224572769e-01 1.287241930022e+00 1.534661920479e+00 1.636435192170e+00 1.573297780487e+00 1.356782187938e+00 1.033887558254e+00 7.196161678659e-01 6.657765869774e-01 9.421880817445e-01 1.285065824866e+00 1.572601088167e+00 1.753370904397e+00 1.804475952166e+00 1.696867115142e+00 1.433263397955e+00 1.059843833323e+00 7.366933162923e-01 7.815928099265e-01 1.152289272047e+00 1.546403383011e+00 1.825692557592e+00 1.931635370995e+00 1.844798921570e+00 1.578196112314e+00 1.181390587185e+00 7.743650303860e-01 6.680751287318e-01 9.943542281819e-01 1.402993524694e+00 1.713386306273e+00 1.858782075354e+00 1.816746826428e+00 1.597876774610e+00 1.248076883495e+00 8.717123640520e-01 7.086440369838e-01 9.328346918138e-01 1.288459541886e+00 1.574562458713e+00 1.711910750813e+00 1.671951017150e+00 1.459311249658e+00 1.110118483796e+00 7.093493600050e-01 5.066900937539e-01 7.619461689088e-01 1.140524475501e+00 1.438186726699e+00 1.588569870197e+00 1.568597279067e+00 1.384492615272e+00 1.071822985904e+00 7.122979146178e-01 5.281968451791e-01 7.543152341479e-01 1.098156202614e+00 1.400921584418e+00 1.605758122248e+00 1.686703420951e+00 1.636781241662e+00 1.419733271915e+00 1.097725399833e+00 7.879539754377e-01 7.221433574532e-01 9.636432549348e-01 1.274872802158e+00 1.505287348586e+00 1.594544512188e+00 1.526028236200e+00 1.316224573528e+00 1.018519849510e+00 7.507242559809e-01 7.174744078059e-01 9.412948052502e-01 1.213658171769e+00 1.405450952059e+00 1.463901843134e+00 1.376352474155e+00 1.161885867269e+00 8.772721517851e-01 6.508763559304e-01 6.803257663953e-01 9.211537537172e-01 1.172570530765e+00 1.330904330383e+00 1.353824168097e+00 1.231936537410e+00 9.820179261036e-01 6.505782539557e-01 3.693403186590e-01 4.729325513166e-01 7.931456462008e-01 1.072905096937e+00 1.241233589508e+00 1.272096720452e+00 1.164276986822e+00 9.397137325216e-01 6.503247739312e-01 4.255008878257e-01 5.022843807782e-01 7.685877252013e-01 1.010642649378e+00 1.178052083942e+00 1.248655821316e+00 1.188466444800e+00 9.981814524154e-01 7.269385382280e-01 4.985587652449e-01 5.500686743677e-01 8.195445863054e-01 1.087375466804e+00 1.261583559530e+00 1.305341851506e+00 1.210589636181e+00 9.943781320559e-01 7.055496925276e-01 4.703457389961e-01 5.334346647663e-01 8.079046187724e-01 1.072130767684e+00 1.241980492797e+00 1.285746038987e+00 1.199037437308e+00 1.001747521841e+00 7.439757783716e-01 5.363827013858e-01 5.564055128079e-01 7.625125062313e-01 9.737747572846e-01 1.102941526197e+00 1.117360696153e+00 1.013104390944e+00 8.101043708362e-01 5.588076037233e-01 3.866204851548e-01 4.785022635296e-01 7.007897491685e-01 8.881882199514e-01 9.816058210810e-01 9.614304462512e-01 8.322564388530e-01 6.240481059396e-01 4.156141880694e-01 3.961929225690e-01 6.062813601513e-01 8.513440431725e-01 1.041937742254e+00 1.151734254434e+00 1.163205301547e+00 1.060392840022e+00 8.436881899114e-01 5.837013682883e-01 4.769876143539e-01 6.931920156897e-01 1.019553489743e+00 1.302091065092e+00 1.476931030640e+00 1.514104587878e+00 1.407733468744e+00 1.176345263023e+00 8.705826497403e-01 6.105390118392e-01 6.219432366523e-01 8.822346397984e-01 1.164840529489e+00 1.360449640977e+00 1.425236311025e+00 1.347136230872e+00 1.139754418715e+00 8.462374431204e-01 5.697958959698e-01 5.404837242172e-01 7.873192489848e-01 1.070284945828e+00 1.272638932538e+00 1.349525516712e+00 1.287644466803e+00 1.098376382550e+00 8.203697168467e-01 5.451430050518e-01 4.902311734043e-01 7.160500950265e-01 9.857979756681e-01 1.179535027711e+00 1.252423084964e+00 1.191354524306e+00 1.008332345390e+00 7.548788774714e-01 5.218609214530e-01 5.145342407853e-01 7.495421389763e-01 1.026886633869e+00 1.248794930022e+00 1.366079236507e+00 1.362760393235e+00 1.232518287347e+00 1.006039810623e+00 7.569814947712e-01 6.434439967429e-01 7.933866505649e-01 1.073570723300e+00 1.334518796919e+00 1.503984962324e+00 1.549369129034e+00 1.464382844310e+00 1.268444932003e+00 1.015008778056e+00 8.158248444529e-01 8.264064292376e-01 1.042988542227e+00 1.310738390075e+00 1.520282286717e+00 1.617534358188e+00 1.581996657149e+00 1.420973137529e+00 1.173971931662e+00 9.323749672002e-01 8.584797543344e-01 1.036723592514e+00 1.334106413648e+00 1.608940724435e+00 1.783597611538e+00 1.819611757402e+00 1.705523514215e+00 1.454563641333e+00 1.109846174672e+00 7.732423017902e-01 6.787118792106e-01 9.337642174839e-01 1.290882043624e+00 1.589312196174e+00 1.762268884399e+00 1.780832676026e+00 1.641101422296e+00 1.362785390606e+00 9.943660210508e-01 6.529591172221e-01 6.281322763674e-01 9.479068855322e-01 1.325412908290e+00 1.632956177512e+00 1.820111815445e+00 1.865096381056e+00 1.766023880317e+00 1.540369705368e+00 1.228870990104e+00 9.131508296018e-01 7.574367088222e-01 8.993631070672e-01 1.202411559072e+00 1.502482795008e+00 1.722500880384e+00 1.829136863121e+00 1.813492153843e+00 1.686366666178e+00 1.478280401852e+00 1.242881398742e+00 1.061444165815e+00 1.019542240035e+00 1.125169289208e+00 1.296774727798e+00 1.452386691570e+00 1.546054558787e+00 1.562025925008e+00 1.507641588607e+00 1.409740146870e+00 1.310476271456e+00 1.255437314438e+00 1.269221843755e+00 1.336985662316e+00 1.417535915797e+00 1.470284174994e+00 1.470394867828e+00 1.413005740514e+00 1.314294091360e+00 1.211587128149e+00 1.156411951248e+00 1.187618840418e+00 1.298385666293e+00 1.442883125133e+00 1.570223404762e+00 1.643360687155e+00 1.642670303175e+00 1.565688124863e+00 1.427372440934e+00 1.261855019161e+00 1.123622692590e+00 1.074546429951e+00 1.140181558403e+00 1.283255538963e+00 1.442441063826e+00 1.570405633112e+00 1.640788206047e+00 1.645093582538e+00 1.589660355078e+00 1.493681075417e+00 1.386826604568e+00 1.303870025071e+00 1.272955035567e+00 1.300949302054e+00 1.370577005390e+00 1.453760532306e+00 1.525889945297e+00 1.571774620898e+00 1.585466972625e+00 1.568091915010e+00 1.525452460525e+00 1.466104003685e+00 1.400266833253e+00 1.339394406314e+00 1.295504022101e+00 1.279227530149e+00 1.295901472999e+00 1.341865343231e+00 1.404100875361e+00 1.463823156034e+00 1.501539681794e+00 1.501495493759e+00 1.455207684521e+00 1.364668803284e+00 1.245737015720e+00 1.131259374333e+00 1.067896120946e+00 1.093027110220e+00 1.201249911085e+00 1.348074638040e+00 1.482696165475e+00 1.566522482655e+00 1.576623740701e+00 1.505937960000e+00 1.364443606780e+00 1.182921429726e+00 1.019239549807e+00 9.528470132545e-01 1.027101584389e+00 1.194778255267e+00 1.373920887572e+00 1.503421054404e+00 1.548349205104e+00 1.495137327329e+00 1.350055757561e+00 1.142449906704e+00 9.356962584610e-01 8.371364758468e-01 9.264160455358e-01 1.141242143232e+00 1.370355194294e+00 1.540898628884e+00 1.613907425099e+00 1.573718058332e+00 1.424945237365e+00 1.194914814804e+00 9.452817340259e-01 7.952177306695e-01 8.665666975147e-01 1.102464757393e+00 1.364328390481e+00 1.566348029786e+00 1.665125464930e+00 1.642830298318e+00 1.502351450285e+00 1.268146056270e+00 9.946004083564e-01 7.896321735514e-01 7.975882056642e-01 1.003427965617e+00 1.256449801579e+00 1.455639521977e+00 1.552297681508e+00 1.527172642280e+00 1.383305542447e+00 1.146841030138e+00 8.780624868046e-01 7.033281806775e-01 7.720851262156e-01 1.018196549791e+00 1.281793894195e+00 1.474162364097e+00 1.552854474356e+00 1.501037817650e+00 1.322141575578e+00 1.040685772643e+00 7.148982900954e-01 5.035763524758e-01 6.428233115977e-01 9.654840298909e-01 1.269736695595e+00 1.479900561313e+00 1.561645564661e+00 1.501927665980e+00 1.305736657402e+00 9.964714033471e-01 6.255748962686e-01 3.638868755412e-01 5.651550549367e-01 9.412653571573e-01 1.273033838707e+00 1.498949952956e+00 1.590225342915e+00 1.536601667675e+00 1.345085193510e+00 1.041250086299e+00 6.797054997067e-01 4.227965813167e-01 5.842603559212e-01 9.424025301545e-01 1.270313668441e+00 1.499343522178e+00 1.599628325191e+00 1.561305608069e+00 1.392031350580e+00 1.117683211708e+00 7.894207152359e-01 5.241595653510e-01 5.501761749200e-01 8.103736208664e-01 1.078621720024e+00 1.264707838051e+00 1.334789871356e+00 1.279787996150e+00 1.109754459530e+00 8.550222913328e-01 5.807712928323e-01 4.479303607146e-01 6.004167903264e-01 8.555265335664e-01 1.069673028740e+00 1.189263474466e+00 1.193798259657e+00 1.083987988718e+00 8.824912149228e-01 6.478293598733e-01 5.211401577181e-01 6.514487783141e-01 9.184625484262e-01 1.175239036796e+00 1.354540051937e+00 1.424866933039e+00 1.376509493580e+00 1.220499952043e+00 9.938577023210e-01 7.779411154972e-01 7.164155284923e-01 8.758644231742e-01 1.131935123940e+00 1.364449894214e+00 1.511227061147e+00 1.543988415929e+00 1.458466580924e+00 1.274404937302e+00 1.042811014234e+00 8.633463284428e-01 8.645283503277e-01 1.048943162287e+00 1.289065785430e+00 1.481876042475e+00 1.571580769171e+00 1.533334677564e+00 1.366693919097e+00 1.097222249220e+00 7.933734992077e-01 6.267411351989e-01 7.853500008483e-01 1.114348759091e+00 1.428661919893e+00 1.644746004723e+00 1.721492250924e+00 1.642018486250e+00 1.410719966668e+00 1.055677047073e+00 6.500114522832e-01 4.640982343108e-01 7.878812186413e-01 1.238996468379e+00 1.629223463239e+00 1.893176068269e+00 1.997066552423e+00 1.928693221952e+00 1.697635262527e+00 1.339130984330e+00 9.327893930859e-01 6.843793194327e-01 8.640129147228e-01 1.266052406557e+00 1.647163695923e+00 1.911692589170e+00 2.017335197186e+00 1.950828378276e+00 1.724989769749e+00 1.383364689205e+00 1.022329429218e+00 8.467534530232e-01 1.028969391513e+00 1.388777132016e+00 1.722609497492e+00 1.934093336993e+00 1.978883566451e+00 1.844143328941e+00 1.545831577194e+00 1.137567061163e+00 7.643098607754e-01 7.740611385041e-01 1.184679802953e+00 1.657417901071e+00 2.037110235523e+00 2.254157775399e+00 2.273341978142e+00 2.085612873844e+00 1.708124174564e+00 1.191246250744e+00 6.762372823078e-01 6.796784382344e-01 1.231280308153e+00 1.819043925999e+00 2.288457409141e+00 2.572808354470e+00 2.636079876163e+00 2.467191994393e+00 2.079749508849e+00 1.513258612996e+00 8.476987061008e-01 4.395834807439e-01 9.618467299877e-01 1.635003927288e+00 2.197145685499e+00 2.574385559174e+00 2.727172387313e+00 2.641138259219e+00 2.326745748056e+00 1.819791758104e+00 1.187403892658e+00 5.993289340935e-01 6.970951219161e-01 1.296420077922e+00 1.857033752482e+00 2.258409130410e+00 2.451906495932e+00 2.419153744224e+00 2.167738937300e+00 1.731049444652e+00 1.174165342691e+00 6.516611862211e-01 6.645298000163e-01 1.164351621467e+00 1.658791240763e+00 2.010340917848e+00 2.167292221835e+00 2.110620275140e+00 1.847429342079e+00 1.410621848834e+00 8.687619914360e-01 4.512211644212e-01 7.512029730167e-01 1.306744780913e+00 1.788111180026e+00 2.111905589138e+00 2.237747331941e+00 2.150618004611e+00 1.859033390678e+00 1.394673024177e+00 8.179241381018e-01 3.382834746474e-01 7.017446552974e-01 1.287841403438e+00 1.780153207803e+00 2.109719486864e+00 2.240711766084e+00 2.160236635391e+00 1.877726708938e+00 1.424430272818e+00 8.560838311265e-01 3.283859303020e-01 6.005833861818e-01 1.166603327125e+00 1.642100871416e+00 1.958568049400e+00 2.081865993304e+00 2.000155987576e+00 1.722947575491e+00 1.280005886638e+00 7.212867568143e-01 1.915355825568e-01 6.019490091286e-01 1.166465573243e+00 1.624934017080e+00 1.925797725594e+00 2.039575755532e+00 1.956637424669e+00 1.687510022781e+00 1.262401270756e+00 7.334265150545e-01 2.585875369863e-01 5.807006510948e-01 1.105345242179e+00 1.537678565552e+00 1.822288522838e+00 1.930909446342e+00 1.855353427526e+00 1.607217348589e+00 1.217915358992e+00 7.444453463721e-01 3.565839644275e-01 5.746252700970e-01 1.022975490175e+00 1.402783420712e+00 1.649152603602e+00 1.734266192063e+00 1.651436600284e+00 1.413166566180e+00 1.050948694249e+00 6.229852972227e-01 3.234880808692e-01 5.769947380276e-01 9.750170862423e-01 1.300206695717e+00 1.500185639496e+00 1.553585532296e+00 1.458970550998e+00 1.233980974306e+00 9.182343828108e-01 5.943317444803e-01 4.761066785358e-01 6.943837142380e-01 9.913833956833e-01 1.224304477673e+00 1.343825246575e+00 1.350324230287e+00
 6.616634071477e-01 6.578402225826e-01 6.467783065431e-01 6.299997537973e-01 6.110392539330e-01 5.865730025068e-01 5.579101417386e-01 5.491706634569e-01 5.438541774966e-01 5.399275420829e-01 5.380166144775e-01 5.376855203376e-01 5.369332230721e-01 5.325775164202e-01 5.213798737988e-01 5.014844089102e-01 4.736627757186e-01 4.420561620592e-01 4.139138357532e-01 3.973427447133e-01 3.967647120056e-01 4.091891691293e-01 4.255265874475e-01 4.353840655515e-01 4.307791297823e-01 4.077125571690e-01 3.666833091415e-01 3.131277107400e-01 2.585510801028e-01 2.215872940935e-01 2.201749785993e-01 2.507769029838e-01 2.924720753813e-01 3.281034893975e-01 3.489330667585e-01 3.524089909954e-01 3.405415011210e-01 3.190166487316e-01 2.962651438537e-01 2.815072441843e-01 2.809168003468e-01 2.942949323608e-01 3.163621743470e-01 3.411506896238e-01 3.647343772160e-01 3.853432280791e-01 4.040911998332e-01 4.191537760903e-01 4.399332025020e-01 4.543642382140e-01 4.525283016182e-01 4.343256066545e-01 4.036612255585e-01 3.709162002675e-01 3.504639369585e-01 3.534772183553e-01 3.786879744262e-01 4.134371628309e-01 4.433442822613e-01 4.584672680322e-01 4.547716470549e-01 4.339982782218e-01 4.031457103043e-01 3.732602614428e-01 3.559312729245e-01 3.569625683139e-01 3.722162152195e-01 3.914018630359e-01 4.049705921920e-01 4.077437281870e-01 3.993477809306e-01 3.832403505213e-01 3.649411391866e-01 3.496637544905e-01 3.400616455295e-01 3.356707623330e-01 3.347138572339e-01 3.367728890112e-01 3.440075275049e-01 3.597003244832e-01 3.850143413086e-01 4.167343321511e-01 4.480959688125e-01 4.715021149670e-01 4.811990561920e-01 4.751082950209e-01 4.560227538887e-01 4.320312117532e-01 4.150506528880e-01 4.290821361479e-01 4.660402817195e-01 4.988366672014e-01 5.340799498810e-01 5.624294991968e-01 5.767218019545e-01 5.722781644102e-01 5.400101802456e-01 5.058272100811e-01 4.709588960832e-01 4.494945958279e-01 4.522712537038e-01 4.740395512972e-01 4.981840397958e-01 5.085360535437e-01 4.962423842885e-01 4.618482722361e-01 4.157835010885e-01 3.774061822530e-01 3.670714300416e-01 3.886854668394e-01 4.245352088561e-01 4.515685552494e-01 4.539394710897e-01 4.257573680604e-01 3.717244989851e-01 3.093495840531e-01 2.717943236898e-01 2.892980095379e-01 3.478031555279e-01 4.092543332448e-01 4.463969130662e-01 4.450036693208e-01 4.004710571050e-01 3.165015287222e-01 2.064055271146e-01 1.124302795598e-01 1.526566773146e-01 2.633580726450e-01 3.599492723472e-01 4.201192390269e-01 4.351448394769e-01 4.044975084058e-01 3.363205693880e-01 2.517368050590e-01 1.990204895273e-01 2.344424715285e-01 3.233989436187e-01 4.123948784547e-01 4.796007172293e-01 5.161341218745e-01 5.226526011731e-01 5.017442799152e-01 4.555545201345e-01 4.024666567615e-01 3.674616897510e-01 3.668065414882e-01 3.960321313162e-01 4.314501357243e-01 4.509248011562e-01 4.425870232935e-01 4.052067165598e-01 3.480925353998e-01 2.924468292945e-01 2.689658675593e-01 2.926712850818e-01 3.416780082491e-01 3.857274019251e-01 4.067080732100e-01 3.984338136340e-01 3.645749382829e-01 3.184370773387e-01 2.823997314452e-01 2.782928650770e-01 3.052484019709e-01 3.402682334620e-01 3.610791387977e-01 3.553860010393e-01 3.206880967894e-01 2.640557523863e-01 2.054130074091e-01 1.822588762029e-01 2.165959685923e-01 2.766049716575e-01 3.284378451624e-01 3.559185390768e-01 3.542935679269e-01 3.275487200959e-01 2.882536457810e-01 2.571253651930e-01 2.541856764642e-01 2.792191276939e-01 3.127088987777e-01 3.367343904690e-01 3.504237740676e-01 3.684809757360e-01 3.804088707228e-01 4.068157861363e-01 4.484453603773e-01 4.995799877644e-01 5.388221806111e-01 5.513236461146e-01 5.290414021644e-01 4.764137234889e-01 4.103666762177e-01 3.647673096466e-01 3.780509081740e-01 4.497939155881e-01 5.426694015637e-01 6.227579502280e-01 6.703486528179e-01 6.779114768832e-01 6.490991716290e-01 5.988682104069e-01 5.524082279919e-01 5.366391733327e-01 5.608697895798e-01 6.076345089814e-01 6.490123348628e-01 6.639953091287e-01 6.446862834216e-01 5.979910694640e-01 5.467440864786e-01 5.254181925781e-01 5.574536795010e-01 6.303509359927e-01 7.094016936711e-01 7.638051464640e-01 7.760401918142e-01 7.434338463861e-01 6.798553836315e-01 6.179201708406e-01 6.021450619278e-01 6.556671982036e-01 7.542023473406e-01 8.532064612438e-01 9.174229216432e-01 9.278128039909e-01 8.818920998756e-01 7.953364866498e-01 7.055425912338e-01 6.813534849411e-01 7.338888726787e-01 8.461790449907e-01 9.602299839354e-01 1.036430861278e+00 1.053715340386e+00 1.009361912166e+00 9.191233831736e-01 8.184802298358e-01 7.582548350273e-01 7.760728431412e-01 8.579165144235e-01 9.535193092392e-01 1.017541583310e+00 1.024542080559e+00 9.695442347906e-01 8.681859229630e-01 7.588790666754e-01 6.992657604641e-01 7.302985572512e-01 8.288208277870e-01 9.352205937954e-01 1.001539464020e+00 1.002581429337e+00 9.342346899595e-01 8.136748615402e-01 6.840501219499e-01 6.161656914634e-01 6.620942325586e-01 7.852159401192e-01 9.111709671643e-01 9.888954563673e-01 9.942208380325e-01 9.245931511857e-01 7.984525229860e-01 6.599620878177e-01 5.825063439987e-01 6.222858379619e-01 7.399114640868e-01 8.564398694387e-01 9.198992670281e-01 9.068021985193e-01 8.152184437192e-01 6.762071540028e-01 5.393191870054e-01 4.955827545961e-01 5.828891359348e-01 7.360421682383e-01 8.858352824309e-01 9.708641271423e-01 9.712490610020e-01 8.788148392628e-01 7.129979100604e-01 5.291510881319e-01 4.497719381954e-01 5.677922515287e-01 7.717288104868e-01 9.507796531049e-01 1.053620416308e+00 1.058530038872e+00 9.642347437334e-01 7.901907180101e-01 5.862842121090e-01 4.646807532428e-01 5.466861428211e-01 7.438315509902e-01 9.278689970498e-01 1.038994143604e+00 1.052870320297e+00 9.673765971359e-01 8.015667828562e-01 6.037505690674e-01 4.782537225961e-01 5.420006967268e-01 7.234176400132e-01 8.968489858673e-01 1.000507975212e+00 1.009542849981e+00 9.220464510095e-01 7.575500949280e-01 5.654705156189e-01 4.523679001421e-01 5.265960712262e-01 7.042092930924e-01 8.654187677823e-01 9.536252143059e-01 9.465420856815e-01 8.437365606762e-01 6.658821162837e-01 4.665788515704e-01 3.766747904987e-01 5.013535381879e-01 7.019904160275e-01 8.658997864097e-01 9.479916360652e-01 9.316596776336e-01 8.200430186664e-01 6.371936959032e-01 4.430742908241e-01 3.786734035890e-01 5.210214409493e-01 7.192685346905e-01 8.723982631147e-01 9.401530290865e-01 9.086647767256e-01 7.836908327041e-01 5.929935459342e-01 4.067722184528e-01 3.827333842282e-01 5.520785081827e-01 7.512880531702e-01 8.942306464591e-01 9.462644562386e-01 8.961926191383e-01 7.515309803574e-01 5.416399957640e-01 3.454127538703e-01 3.575505796041e-01 5.635366964762e-01 7.746793679108e-01 9.172812709811e-01 9.617282192558e-01 8.985146452981e-01 7.345712800892e-01 4.936042588770e-01 2.354344027678e-01 2.475098560527e-01 5.073887442348e-01 7.463067664424e-01 9.075192223883e-01 9.891540874192e-01 9.865042318624e-01 9.035063300207e-01 7.515040621920e-01 5.538804193606e-01 3.608785204700e-01 3.023687677650e-01 4.313613935631e-01 6.075412444383e-01 7.435636920718e-01 8.017273496503e-01 7.748370754627e-01 6.733425927371e-01 5.286391109433e-01 4.077945776956e-01 4.096860292519e-01 5.273777065474e-01 6.597742731031e-01 7.441361668100e-01 7.536431993999e-01 6.833374515967e-01 5.487336845465e-01 3.983477871026e-01 3.495475100165e-01 4.757005533915e-01 6.617082190019e-01 8.175912704509e-01 9.024516031493e-01 8.976497644294e-01 8.005584105523e-01 6.244970568465e-01 4.063104798414e-01 2.640543890541e-01 3.894242878252e-01 6.166760503511e-01 8.121610239632e-01 9.330497366515e-01 9.611975690994e-01 8.937825929818e-01 7.422852486359e-01 5.345689796111e-01 3.324927987306e-01 2.958636976904e-01 4.567123855516e-01 6.346309705008e-01 7.561578432869e-01 7.975689082882e-01 7.550738847371e-01 6.405876358902e-01 4.835237910715e-01 3.434300727328e-01 3.252014311399e-01 4.327400813662e-01 5.545519405199e-01 6.295947284744e-01 6.360902636974e-01 5.729127963147e-01 4.576143259664e-01 3.375285238301e-01 3.111996254146e-01 4.170444499195e-01 5.594099601818e-01 6.702921252849e-01 7.198428301990e-01 6.980156844547e-01 6.110565617181e-01 4.852555449572e-01 3.817861138287e-01 3.931738052073e-01 5.149285131631e-01 6.566534715999e-01 7.607755879215e-01 8.012078646087e-01 7.711751158174e-01 6.812006187823e-01 5.630107713508e-01 4.778566645061e-01 4.943549242752e-01 6.001604944410e-01 7.225297592997e-01 8.084137441311e-01 8.324848088876e-01 7.900045944043e-01 6.957405497453e-01 5.882438561743e-01 5.322609943079e-01 5.769672462254e-01 6.902719491913e-01 8.051394824125e-01 8.757667272401e-01 8.825258737117e-01 8.486205633363e-01 7.803287869680e-01 7.004884070847e-01 6.450672790841e-01 6.497638834904e-01 7.196604417309e-01 8.243054650463e-01 9.258210536986e-01 9.851135619297e-01 9.824022578338e-01 9.103644377544e-01 7.867262661525e-01 6.557488529820e-01 5.920489475217e-01 6.507100539726e-01 7.912376496233e-01 9.375378164725e-01 1.039259060333e+00 1.071782913210e+00 1.029934109092e+00 9.265118902390e-01 7.945087556142e-01 6.903220708172e-01 6.761896747795e-01 7.586852134651e-01 8.799650397561e-01 9.816962443066e-01 1.030681812894e+00 1.016192196295e+00 9.467473507930e-01 8.498981649014e-01 7.709105671958e-01 7.566795440814e-01 8.169310801072e-01 9.142379813177e-01 1.001370109202e+00 1.046696890686e+00 1.037891082176e+00 9.805926260711e-01 8.974783748756e-01 8.253699720030e-01 8.019570475051e-01 8.386060233246e-01 9.099546945034e-01 9.776698591374e-01 1.013680842466e+00 1.007218461095e+00 9.650294244361e-01 9.096209222096e-01 8.729745929176e-01 8.801178211700e-01 9.297836203436e-01 9.954761123284e-01 1.045012735873e+00 1.055572600597e+00 1.019221020623e+00 9.445417623726e-01 8.572274491339e-01 7.964051043291e-01 7.957469187810e-01 8.538645081601e-01 9.345729388509e-01 9.964728040017e-01 1.011186416718e+00 9.671344615572e-01 8.701067061326e-01 7.456780537377e-01 6.438382382514e-01 6.269887748282e-01 7.097969058141e-01 8.391068008133e-01 9.563057698621e-01 1.025766875907e+00 1.032349642032e+00 9.779047638962e-01 8.809659593330e-01 7.780294773718e-01 7.195582027678e-01 7.418837532346e-01 8.304347513767e-01 9.377835390103e-01 1.023222479860e+00 1.064703417711e+00 1.057259356894e+00 1.010295946178e+00 9.449077235720e-01 8.885673461898e-01 8.655496206832e-01 8.941695858354e-01 9.464513641660e-01 1.006286044210e+00 1.049898540227e+00 1.062345778729e+00 1.040817673624e+00 9.939004902313e-01 9.345188626000e-01 8.803528153277e-01 8.546694841686e-01 8.712983582449e-01 9.165337159508e-01 9.597889514555e-01 9.728426686015e-01 9.405234728581e-01 8.644350648671e-01 7.650128722842e-01 6.820932705560e-01 6.614985310109e-01 7.146960288167e-01 8.036260853998e-01 8.792879783835e-01 9.085853335185e-01 8.778360292951e-01 7.924194282198e-01 6.793431314317e-01 5.922312666916e-01 5.942196992054e-01 6.899753974022e-01 8.196353608534e-01 9.260486792454e-01 9.761155557883e-01 9.569205489269e-01 8.731955290268e-01 7.484033346837e-01 6.293546644161e-01 5.820781704285e-01 6.381299057279e-01 7.503678271243e-01 8.542094554986e-01 9.098933406616e-01 9.014186273262e-01 8.322545484106e-01 7.253812773791e-01 6.263692995594e-01 5.952077118205e-01 6.557568809022e-01 7.655525662197e-01 8.668768152040e-01 9.389985224392e-01 9.735487577545e-01 9.632291722837e-01 9.108240748272e-01 8.106924358487e-01 6.809035300483e-01 5.838868739412e-01 5.808077170856e-01 6.710738869936e-01 7.921473075391e-01 8.888931231236e-01 9.314508997562e-01 9.091592022241e-01 8.266734442680e-01 7.034445512397e-01 5.767903647439e-01 5.037277719594e-01 5.272907041967e-01 6.194952789795e-01 7.208669000982e-01 7.923820590929e-01 8.170225994241e-01 7.929031578092e-01 7.297645509564e-01 6.475045571417e-01 5.744819958324e-01 5.397855334216e-01 5.544708386319e-01 6.018856801276e-01 6.550773480770e-01 6.943737826830e-01 7.109372511137e-01 7.046794558561e-01 6.819160431753e-01 6.534157267197e-01 6.319546823788e-01 6.285123087306e-01 6.476154854922e-01 6.851721367357e-01 7.309753124362e-01 7.732762514905e-01 8.021050227401e-01 8.111795307340e-01 7.990309929633e-01 7.709413344297e-01 7.520908261294e-01 7.274126760615e-01 7.120793713401e-01 7.167998798269e-01 7.262120679043e-01 7.331032571096e-01 7.308115668843e-01 7.158074776304e-01 6.893644849241e-01 6.581653609407e-01 6.329141356290e-01 6.240144086832e-01 6.351477184455e-01 6.601942514773e-01 6.869154439100e-01 7.036294392349e-01 7.040247252893e-01 6.891679217759e-01 6.672561965928e-01 6.505317804138e-01 6.489326566796e-01 6.631867410755e-01 6.838397593257e-01 6.973684610629e-01 6.936421964736e-01 6.707106934700e-01 6.367903169532e-01 6.088933153713e-01 6.051085977746e-01 6.311193062273e-01 6.741149217761e-01 7.121194853689e-01 7.265930509400e-01 7.094310935544e-01 6.665672190189e-01 6.201465778729e-01 6.044584496939e-01 6.439589924908e-01 7.281686415427e-01 8.220240141211e-01 8.910488295431e-01 9.121768473114e-01 8.779662477283e-01 8.118686929711e-01 7.336087394859e-01 6.729751753842e-01 6.592212424693e-01 6.856425715971e-01 7.509061057844e-01 8.141832339068e-01 8.537600988534e-01 8.604094015917e-01 8.383210893581e-01 8.043528485111e-01 7.834289531783e-01 7.959741892606e-01 8.427801597422e-01 9.040990298405e-01 9.537799071730e-01 9.721668227401e-01 9.520345155680e-01 9.008239999557e-01 8.406435823547e-01 8.027467033151e-01 8.102367720022e-01 8.580377088247e-01 9.160940551450e-01 9.509598810514e-01 9.409027152296e-01 8.819783385038e-01 7.921554402951e-01 7.151644355182e-01 7.087241851831e-01 7.931104410961e-01 9.251745594104e-01 1.044840381084e+00 1.107945815867e+00 1.090397179154e+00 9.879767625916e-01 8.200095115568e-01 6.432813673923e-01 5.739944937928e-01 6.931074604149e-01 9.080823741460e-01 1.108165521306e+00 1.232642211969e+00 1.251813807197e+00 1.159126811877e+00 9.754172728752e-01 7.705226075354e-01 6.273010914108e-01 6.620522149615e-01 8.574642702286e-01 1.092470682525e+00 1.269199502094e+00 1.347203382315e+00 1.312412499791e+00 1.173152915934e+00 9.637294625880e-01 7.590255168612e-01 6.877152474109e-01 8.151756930422e-01 1.032896210321e+00 1.226525407289e+00 1.337045065401e+00 1.340680217928e+00 1.239369235494e+00 1.060211200786e+00 8.623582357079e-01 7.450473035529e-01 7.903429902879e-01 9.472489205762e-01 1.107217680525e+00 1.201251812812e+00 1.200127352171e+00 1.104277821611e+00 9.429206074463e-01 7.818514596606e-01 7.223487716621e-01 8.148302937099e-01 9.834627291195e-01 1.131855329159e+00 1.203529411737e+00 1.175932339559e+00 1.054315762983e+00 8.745358325301e-01 7.162053573068e-01 6.957184931077e-01 8.366421886904e-01 1.031341036710e+00 1.184947392805e+00 1.248538259469e+00 1.206203895723e+00 1.080466448033e+00 9.158688264449e-01 7.948120378929e-01 8.017913610286e-01 9.406276707806e-01 1.135397515453e+00 1.302533965738e+00 1.370785842336e+00 1.323740304187e+00 1.167358731522e+00 9.385448287102e-01 7.245358931627e-01 6.787035071708e-01 8.502482975560e-01 1.093895026063e+00 1.290659526642e+00 1.382352007062e+00 1.345124395950e+00 1.180518019257e+00 9.161313850146e-01 6.224220340270e-01 4.857231880274e-01 6.705110985745e-01 9.642300742997e-01 1.207591981339e+00 1.340275432563e+00 1.338844632140e+00 1.204634818948e+00 9.642609605791e-01 6.827435193371e-01 5.188458419012e-01 6.511097354151e-01 9.239209553297e-01 1.164682861146e+00 1.303680861213e+00 1.313733595132e+00 1.193935550196e+00 9.684609702315e-01 6.969734766909e-01 5.203579047106e-01 6.171964332331e-01 8.671505718093e-01 1.095399480564e+00 1.228482118061e+00 1.238417200432e+00 1.124351192216e+00 9.123830501417e-01 6.574076902521e-01 5.042934379105e-01 6.222280857386e-01 8.647050574576e-01 1.066001517358e+00 1.167605343424e+00 1.144908737855e+00 9.977732984722e-01 7.495861361877e-01 4.627185671159e-01 3.454888747040e-01 5.720177400479e-01 8.626947912366e-01 1.084648098122e+00 1.191577797246e+00 1.165065012126e+00 1.007892222326e+00 7.457308684487e-01 4.466462715575e-01 3.532424741223e-01 6.191509625383e-01 9.340834552744e-01 1.174783680441e+00 1.296392468722e+00 1.279984142333e+00 1.127182644983e+00 8.606429589712e-01 5.338530548690e-01 3.247239524752e-01 5.277698417110e-01 8.493331035682e-01 1.109116271447e+00 1.254364856643e+00 1.263605586019e+00 1.136208721200e+00 8.911453248633e-01 5.708832156308e-01 2.946251264302e-01 4.098734567871e-01 7.162265046174e-01 9.733495592112e-01 1.123480587454e+00 1.145089338382e+00 1.038859929673e+00 8.281735225910e-01 5.524852174772e-01 3.302984549500e-01 4.271296752534e-01 6.949771986813e-01 9.293767148671e-01 1.069769493184e+00 1.094097377571e+00 1.002333228721e+00 8.161031125320e-01 5.878760070355e-01 4.397982682652e-01 5.231310125406e-01 7.320293249176e-01 9.176210542624e-01 1.017662973555e+00 1.009406871918e+00 8.946652130666e-01 7.003711390501e-01 4.962639362621e-01 4.399321587568e-01 6.030808657988e-01 8.226183992865e-01 9.893368607017e-01 1.057141814382e+00 1.008824996494e+00 8.491462151309e-01 6.080875965736e-01 3.749187608406e-01 3.997125799614e-01 6.634354352158e-01 9.328086766174e-01 1.123403045131e+00 1.199201277574e+00 1.146411730358e+00 9.711452347003e-01 7.027368107583e-01 4.216996711671e-01 3.908511702737e-01 6.699408284844e-01 9.767500145822e-01 1.213337424596e+00 1.351109995776e+00 1.392382623963e+00 1.332247588872e+00 1.177359157895e+00 9.477365219512e-01 6.767799374844e-01 4.241032213673e-01 4.498169663851e-01 7.003732003517e-01 9.492079716128e-01 1.117122384698e+00 1.174803621977e+00 1.116605539736e+00 9.576624150476e-01 7.384817138374e-01 5.464674808392e-01 5.300729833508e-01 6.987106372394e-01 9.018361954775e-01 1.048267948557e+00 1.100523067944e+00 1.049448553833e+00 9.090178157432e-01 7.208751363465e-01 5.726153374524e-01 5.846930269383e-01 7.452033069445e-01 9.324720652948e-01 1.068059861920e+00 1.117262406572e+00 1.072438384943e+00 9.495148668845e-01 7.923423223967e-01 6.815844902524e-01 7.034166333452e-01 8.430485232246e-01 1.009285900273e+00 1.132780083331e+00 1.178992044167e+00 1.139256061555e+00 1.027471559813e+00 8.820595649646e-01 7.687931451820e-01 7.579661226556e-01 8.526161993312e-01 9.847652728507e-01 1.089624477252e+00 1.133330994182e+00 1.119016463186e+00 1.065498870177e+00 1.000440609080e+00 9.524568404931e-01 9.409558527220e-01 9.771873714400e-01 1.019676191169e+00 1.040797837163e+00 1.023331338658e+00 9.648220706039e-01 8.808792381734e-01 8.063255660038e-01 7.851989737883e-01 8.380304668493e-01 9.393525663088e-01 1.042497322390e+00 1.108536359618e+00 1.114891434284e+00 1.055757821527e+00 9.426536722120e-01 8.072345940946e-01 7.044563830466e-01 6.941696223270e-01 7.809240298630e-01 9.076477006886e-01 1.017106955175e+00 1.076111588521e+00 1.072741080299e+00 1.012852411119e+00 9.188433699295e-01 8.282671655717e-01 7.840234901231e-01 8.071637205634e-01 8.775051249368e-01 9.552019267298e-01 1.009348791036e+00 1.026967966084e+00 1.012040537568e+00 9.817257776862e-01 9.592348269070e-01 9.618662142266e-01 9.899720778710e-01 1.027588227231e+00 1.054215316814e+00 1.056424421289e+00 1.034518480354e+00 1.011343710255e+00 1.002488826763e+00 1.033836747093e+00 1.082795821775e+00 1.151766881458e+00 1.182726416657e+00 1.158532392069e+00 1.078484995152e+00 9.594805372355e-01 8.403752533049e-01 7.799367114718e-01 8.209864524345e-01 9.415952979705e-01 1.080764961389e+00 1.186573843104e+00 1.227856258284e+00 1.192185825613e+00 1.084942446804e+00 9.315662087603e-01 7.839391481770e-01 7.193538502054e-01 7.835861020641e-01 9.286747455192e-01 1.076096888217e+00 1.172853903206e+00 1.192279434606e+00 1.128169184892e+00 9.935418026901e-01 8.247904095568e-01 6.918288484312e-01 6.839136684761e-01 8.107633149633e-01 9.885291158681e-01 1.142485720535e+00 1.231429255766e+00 1.237731836218e+00 1.161930066119e+00 1.022327891460e+00 8.586832516638e-01 7.379578360321e-01 7.327313667888e-01 8.430320870413e-01 9.963454537493e-01 1.126915091562e+00 1.194757862158e+00 1.155750182035e+00 1.134253391587e+00 1.028731421898e+00 8.942560913714e-01 7.816646587873e-01 7.372996478617e-01 7.695630454985e-01 8.395416355654e-01 8.999975210272e-01 9.218507933038e-01 8.965551542607e-01 8.332063237351e-01 7.561033536056e-01 6.993691806543e-01 6.904813691232e-01 7.276388203001e-01 7.820547364043e-01 8.223195117137e-01 8.298303717714e-01 8.019546041736e-01 7.516296157858e-01 7.047306252969e-01 6.900908825575e-01 7.192507738079e-01 7.754945990480e-01 8.281745258626e-01 8.511981680087e-01 8.310153792167e-01 7.689275158342e-01 6.830144382017e-01 6.097756853909e-01 5.937409123176e-01 6.492442463003e-01 7.423650696917e-01 8.266946674910e-01 8.692029996850e-01 8.531072226508e-01 7.768003678587e-01 6.548285488119e-01 5.240316849410e-01 4.529928936511e-01 5.030497746209e-01 6.312446746313e-01 7.708958400773e-01 8.849945064733e-01 9.496864567460e-01 9.547264655933e-01 8.756855269193e-01 7.251883977977e-01 5.234561215433e-01 3.525961908939e-01 3.791612227109e-01 5.681687206513e-01 7.615845585205e-01 8.937871045004e-01 9.384668168896e-01 8.886789163735e-01 7.547913501149e-01 5.696707969153e-01 4.145452535750e-01 4.355931100630e-01 6.172222952467e-01 8.189022324838e-01 9.687056049905e-01 1.034956090864e+00 1.006052856395e+00 8.863657611859e-01 6.968847076232e-01 4.844765816641e-01 3.615706022883e-01 4.536263243935e-01 6.437203008613e-01 8.099873196762e-01 9.061708711833e-01 9.160109979972e-01 8.413351564040e-01 7.014682252486e-01 5.397090461287e-01 4.404696268890e-01 4.880931955774e-01 6.296066810291e-01 7.685408806378e-01 8.547957006990e-01 8.695488048080e-01 8.148440969574e-01 7.132453352094e-01 6.125692816926e-01 5.819614962210e-01 6.770041996313e-01 8.301421365367e-01 9.670963129609e-01 1.062791095243e+00 1.082333038538e+00 1.012904076444e+00 8.693779030334e-01 6.945824590127e-01 5.744063690030e-01 6.059026950091e-01 7.580196754309e-01 9.233958858532e-01 1.033000952278e+00 1.054570780880e+00 9.806612252919e-01 8.273559870250e-01 6.440338970095e-01 5.394072669512e-01 6.245529421187e-01 8.294485983144e-01 1.032168403630e+00 1.165524243357e+00 1.196858338818e+00 1.116229205451e+00 9.350893778605e-01 6.944202053751e-01 5.027260085055e-01 5.537205875986e-01 8.031260627223e-01 1.069628515898e+00 1.266771992942e+00 1.355513482235e+00 1.321242212269e+00 1.170669567132e+00 9.358427355814e-01 6.924188712276e-01 5.993037706997e-01 7.578541753941e-01 1.019060372933e+00 1.246930836038e+00 1.378780328624e+00 1.387548189701e+00 1.269983890657e+00 1.045366661527e+00 7.676482482059e-01 5.932660905531e-01 6.363475601245e-01 8.546193084058e-01 1.097907912001e+00 1.291916001233e+00 1.365424190020e+00 1.308180244324e+00 1.136920914947e+00 8.996176767829e-01 6.985639251178e-01 6.905651816873e-01 8.828786705390e-01 1.120187291529e+00 1.297883079783e+00 1.369146255044e+00 1.321333238408e+00 1.170727674662e+00 9.684572423953e-01 8.156965301099e-01 8.344850790888e-01 1.015833677746e+00 1.236325231575e+00 1.401366113177e+00 1.462893892047e+00 1.406176224130e+00 1.246284677887e+00 1.034320610823e+00 8.729006252345e-01 8.881698108205e-01 1.076309239752e+00 1.311588564874e+00 1.493616439023e+00 1.569512372728e+00 1.520123339662e+00 1.355429332826e+00 1.118612744138e+00 9.024102722939e-01 8.502308296826e-01 1.009742291979e+00 1.253884052636e+00 1.460074708061e+00 1.563191748225e+00 1.536680027203e+00 1.383645485363e+00 1.141763879989e+00 9.083777426651e-01 7.938157509714e-01 8.847631655257e-01 1.105117778476e+00 1.336661659106e+00 1.508630825923e+00 1.580412963441e+00 1.506281420188e+00 1.310340268230e+00 1.046707195739e+00 8.266331078914e-01 8.112123379083e-01 1.009206122940e+00 1.260321589830e+00 1.449255360145e+00 1.522779580642e+00 1.465450614628e+00 1.292503795930e+00 1.054263966812e+00 8.538967231757e-01 8.361493571806e-01 1.017159658995e+00 1.257863855567e+00 1.446948667485e+00 1.529492934697e+00 1.487218157220e+00 1.331340140012e+00 1.104991413703e+00 8.963498349143e-01 8.370415632830e-01 9.741128363901e-01 1.194639820430e+00 1.383910626776e+00 1.481538879604e+00 1.465473472650e+00 1.342999452970e+00 1.150484378883e+00 9.600699347542e-01 8.759596686573e-01 9.541524023279e-01 1.124093073447e+00 1.283160717168e+00 1.367839501204e+00 1.351521211929e+00 1.236218506221e+00 1.051247422987e+00 8.601760683402e-01 7.680718224125e-01 8.337266312761e-01 1.009646792429e+00 1.191364718414e+00 1.308036194310e+00 1.306827746368e+00 1.194508963855e+00 1.001994237460e+00 7.988627560280e-01 7.041048931571e-01 7.954104464425e-01 9.849600561758e-01 1.155183864059e+00 1.241268559789e+00 1.217095014473e+00 1.084552372259e+00 8.741376087277e-01 6.610082574330e-01 5.922713825427e-01 7.438542552779e-01 9.805752043463e-01 1.183007695371e+00 1.295451872769e+00 1.296346375610e+00 1.188676234596e+00 1.000542269799e+00 7.948001046594e-01 6.846969339805e-01 7.623224547642e-01 9.559071857914e-01 1.146781919902e+00 1.267294558658e+00 1.288108889744e+00 1.205615318110e+00 1.039002237456e+00 8.344659694444e-01 6.777088758956e-01 6.727446537358e-01 8.099550068612e-01 9.794501642921e-01 1.102488444370e+00 1.143466724883e+00 1.094747934753e+00 9.706857530619e-01 8.078306204085e-01 6.703660188680e-01 6.344984103441e-01 7.058448054719e-01 8.122781807004e-01 8.865847110970e-01 8.952873945237e-01 8.328149030350e-01 7.189803592035e-01 6.043464728297e-01 5.686217757904e-01 6.508691510026e-01 7.926026980084e-01 9.192598466914e-01 9.854612281630e-01 9.706957815323e-01 8.747861103519e-01 7.193166842776e-01 5.588401455698e-01 4.974667799179e-01 5.984902865450e-01 7.740168342710e-01 9.289452490872e-01 1.014232447058e+00 1.008507617175e+00 9.103755265647e-01 7.387876543700e-01 5.441115640021e-01 4.420459919301e-01 5.424296620800e-01 7.434156169756e-01 9.257385938843e-01 1.034551067180e+00 1.046356578587e+00 9.582051152784e-01 7.877554449140e-01 5.838399928326e-01 4.627218307166e-01 5.564827596085e-01 7.731409905705e-01 9.799203298455e-01 1.114286979802e+00 1.152516088696e+00 1.106229595771e+00 9.959821744738e-01 8.331893717825e-01 6.600986086305e-01 5.473954826835e-01 5.678025934793e-01 6.785234084553e-01 8.294602667735e-01 9.308042114635e-01 9.492123334275e-01 8.806826709350e-01 7.429168265231e-01 5.838376035244e-01 4.998899357964e-01 5.752883696548e-01 7.443026512432e-01 9.050382284996e-01 1.001407048050e+00 1.008333056035e+00 9.226062539366e-01 7.630430871885e-01 5.807010069984e-01 4.847564914402e-01 5.727607594494e-01 7.585631928929e-01 9.274076479188e-01 1.022070179462e+00 1.019193894593e+00 9.201994909692e-01 7.548509624243e-01 6.004151168397e-01 5.908701914865e-01 7.593720308227e-01 9.837201006119e-01 1.165927334899e+00 1.254855990361e+00 1.227910717467e+00 1.086452697490e+00 8.600022210106e-01 6.291573497053e-01 5.709790485375e-01 7.664852637902e-01 1.041018608093e+00 1.265406025361e+00 1.379913317709e+00 1.358088974781e+00 1.198532492574e+00 9.271696321236e-01 6.187137459237e-01 4.936550599704e-01 7.325813978484e-01 1.077844201860e+00 1.364305268221e+00 1.526872716697e+00 1.535561146336e+00 1.385059110557e+00 1.094380761967e+00 7.149915253242e-01 4.075363388378e-01 5.677892559097e-01 9.583261829140e-01 1.301855824916e+00 1.519618550706e+00 1.577802676061e+00 1.468815579539e+00 1.210527084405e+00 8.533862256404e-01 5.302355803705e-01 5.718299408665e-01 9.188067624879e-01 1.263628122796e+00 1.497493415220e+00 1.578033346931e+00 1.494532020698e+00 1.264908275859e+00 9.439126236396e-01 6.654482702587e-01 6.857546885961e-01 9.830708078719e-01 1.305985330207e+00 1.532138859545e+00 1.610971943094e+00 1.527690369610e+00 1.297712109880e+00 9.730856763435e-01 6.811243907070e-01 6.769982097633e-01 9.696416903136e-01 1.302203627326e+00 1.569309994837e+00 1.727146864025e+00 1.753941545945e+00 1.636757023753e+00 1.358301508393e+00 9.893915275399e-01 7.080475130421e-01 8.126877756548e-01 1.187722346919e+00 1.558570663297e+00 1.805947227529e+00 1.878699508521e+00 1.762346919178e+00 1.474228187039e+00 1.069334722094e+00 6.854839081303e-01 6.655915072898e-01 1.029618621733e+00 1.424506239908e+00 1.704283278776e+00 1.813996982380e+00 1.737861015122e+00 1.492109337115e+00 1.129786515428e+00 7.739560246449e-01 6.981993430180e-01 9.837436874479e-01 1.338571712143e+00 1.599022241610e+00 1.701297985642e+00 1.624495111870e+00 1.378937956916e+00 1.006629284466e+00 6.082163541042e-01 4.982520732016e-01 8.255354446810e-01 1.203845921254e+00 1.477798690954e+00 1.594612883233e+00 1.537769554948e+00 1.318855789162e+00 9.795916708560e-01 6.180127170783e-01 5.197633534164e-01 8.232786281850e-01 1.177526500815e+00 1.469741027817e+00 1.653040585577e+00 1.711528823927e+00 1.624676054990e+00 1.375499492488e+00 1.030940272238e+00 7.311811788470e-01 7.331944258943e-01 1.022886277769e+00 1.341438786477e+00 1.558579491119e+00 1.623674618250e+00 1.525891685932e+00 1.286902635812e+00 9.671578969896e-01 7.026401521383e-01 7.182723629502e-01 9.808927955060e-01 1.262510279292e+00 1.446869713613e+00 1.488834998998e+00 1.380920435186e+00 1.147282150895e+00 8.521940629980e-01 6.401601456377e-01 7.073868152484e-01 9.650524760182e-01 1.213371240064e+00 1.357747071153e+00 1.360514730197e+00 1.215908823458e+00 9.445321200787e-01 5.992886649525e-01 3.450439634465e-01 5.206840810227e-01 8.545535386449e-01 1.127325615802e+00 1.279024969431e+00 1.287599058961e+00 1.155315453314e+00 9.084021353327e-01 6.072844362766e-01 4.126598630308e-01 5.530132949607e-01 8.357187371888e-01 1.082567584337e+00 1.244420733367e+00 1.297126092432e+00 1.213490967391e+00 9.993884034272e-01 7.106935302131e-01 4.914562277866e-01 5.856898376190e-01 8.743744384885e-01 1.142053684009e+00 1.304888661255e+00 1.329677168413e+00 1.211693477533e+00 9.721960553158e-01 6.679219197468e-01 4.530077198846e-01 5.771086874441e-01 8.753076137365e-01 1.139989580616e+00 1.298155345044e+00 1.322338933839e+00 1.211651646694e+00 9.901966304658e-01 7.153447535458e-01 5.178381183614e-01 5.835076920690e-01 8.158826989011e-01 1.031093726815e+00 1.151352628855e+00 1.148690221575e+00 1.022900979772e+00 7.982903339092e-01 5.335942224589e-01 3.829816309941e-01 5.202104705181e-01 7.575758176403e-01 9.426950892821e-01 1.023613095635e+00 9.842635272805e-01 8.329758191692e-01 6.057768404706e-01 3.997538852618e-01 4.301625238712e-01 6.761730474748e-01 9.289725643194e-01 1.116413302360e+00 1.215379919261e+00 1.211171462961e+00 1.071078179310e+00 8.250337479581e-01 5.453849606209e-01 4.743166308367e-01 7.466349087616e-01 1.096080668463e+00 1.382146417915e+00 1.546837105250e+00 1.563198415082e+00 1.428292027628e+00 1.164005179277e+00 8.259631886573e-01 5.538939525728e-01 6.148274293131e-01 9.190215374606e-01 1.216640480930e+00 1.409843777666e+00 1.460764059575e+00 1.361485432238e+00 1.129777919352e+00 8.145259647300e-01 5.356161709726e-01 5.529295426429e-01 8.341193945960e-01 1.124400170244e+00 1.319642909279e+00 1.380316244753e+00 1.296879359912e+00 1.084684291591e+00 7.881595802717e-01 5.150341550444e-01 5.100883246729e-01 7.691173830580e-01 1.043626118285e+00 1.228615669938e+00 1.284833364446e+00 1.202915661160e+00 9.987487073351e-01 7.298980304468e-01 5.004559568340e-01 5.303871826297e-01 7.868977982693e-01 1.064927832898e+00 1.278177397127e+00 1.383118884874e+00 1.358851816806e+00 1.209497960603e+00 9.702805908624e-01 7.249894733517e-01 6.453695056455e-01 8.270360239240e-01 1.110982786035e+00 1.359454185841e+00 1.508084898128e+00 1.529070302513e+00 1.420455965479e+00 1.206741880129e+00 9.496518237398e-01 7.760569243775e-01 8.353000617645e-01 1.076632892738e+00 1.340909302270e+00 1.531613774664e+00 1.602684122496e+00 1.539285249769e+00 1.354139852877e+00 1.094188108097e+00 8.656472820703e-01 8.427233097373e-01 1.065245673609e+00 1.372335278858e+00 1.634962968511e+00 1.786256139583e+00 1.794454426929e+00 1.653362716000e+00 1.381249349179e+00 1.028100486038e+00 7.133430915434e-01 6.887684964081e-01 9.809848560517e-01 1.332083053027e+00 1.607444839670e+00 1.750706714525e+00 1.738756033287e+00 1.572398428924e+00 1.276089290862e+00 9.056359635844e-01 6.019676636701e-01 6.613697650256e-01 1.005863595022e+00 1.370598923996e+00 1.652910541817e+00 1.810393731626e+00 1.825929975005e+00 1.701676653813e+00 1.459424126023e+00 1.146291444529e+00 8.573222868378e-01 7.678465581613e-01 9.580994268507e-01 1.263133364419e+00 1.543496851322e+00 1.735295557263e+00 1.811481280907e+00 1.767684213585e+00 1.619057875300e+00 1.401270433512e+00 1.175049948848e+00 1.028051967425e+00 1.034096773686e+00 1.170512763499e+00 1.346814408025e+00 1.489801829641e+00 1.561958154089e+00 1.553434881347e+00 1.476391410304e+00 1.362513038748e+00 1.258886913919e+00 1.213380129415e+00 1.245384721566e+00 1.329795326541e+00 1.418900357818e+00 1.471310460668e+00 1.464195647657e+00 1.395594078637e+00 1.285107435272e+00 1.174383578599e+00 1.119486596075e+00 1.159531239702e+00 1.281178158472e+00 1.432104936343e+00 1.559287482098e+00 1.626216740398e+00 1.614743043720e+00 1.524357230289e+00 1.372691953856e+00 1.198209432547e+00 1.062365556782e+00 1.032337270417e+00 1.125787341233e+00 1.291061040013e+00 1.461317956332e+00 1.590061624006e+00 1.653105036983e+00 1.644298291637e+00 1.572766051092e+00 1.461507293372e+00 1.345504580144e+00 1.265393365676e+00 1.251516683767e+00 1.305098067176e+00 1.399075295304e+00 1.498286028991e+00 1.575351899946e+00 1.615134019858e+00 1.613586475449e+00 1.575307400420e+00 1.511066304005e+00 1.435411431804e+00 1.364308403176e+00 1.312475607961e+00 1.290223049791e+00 1.300664818249e+00 1.338711272780e+00 1.392685196903e+00 1.447391127635e+00 1.487204732820e+00 1.498616940476e+00 1.472541580904e+00 1.406779668462e+00 1.308864550886e+00 1.199076820705e+00 1.111528220509e+00 1.085450198855e+00 1.140228376864e+00 1.256851580792e+00 1.392537085818e+00 1.505068524494e+00 1.563713192901e+00 1.551495801728e+00 1.466102341137e+00 1.321711032124e+00 1.152988568822e+00 1.018922187635e+00 9.876939422172e-01 1.079379478962e+00 1.240706042659e+00 1.400264526914e+00 1.506503444106e+00 1.530615537780e+00 1.463560371744e+00 1.315770644338e+00 1.121176572408e+00 9.467639310476e-01 8.891305230605e-01 9.951228532558e-01 1.196945489335e+00 1.400327942952e+00 1.542827992422e+00 1.590859817232e+00 1.532724149342e+00 1.377044748350e+00 1.156439009829e+00 9.398930785438e-01 8.436865929035e-01 9.478489006335e-01 1.177297893996e+00 1.415140642866e+00 1.588627343101e+00 1.660065370096e+00 1.615414403595e+00 1.461188635276e+00 1.226477468173e+00 9.731490690512e-01 8.153965586021e-01 8.685261144308e-01 1.081830853946e+00 1.320413591631e+00 1.498314370519e+00 1.573147260291e+00 1.529426029690e+00 1.373603726868e+00 1.136127916536e+00 8.840654352897e-01 7.465774795603e-01 8.405517938595e-01 1.082431193299e+00 1.330556805872e+00 1.504972515297e+00 1.566589837832e+00 1.500891348630e+00 1.313595884121e+00 1.032222389152e+00 7.208405491217e-01 5.425310173671e-01 6.890365032778e-01 9.951734135441e-01 1.280819081970e+00 1.473342263449e+00 1.539768106960e+00 1.468519209162e+00 1.266106798119e+00 9.578590455533e-01 6.002183384265e-01 3.807594747896e-01 5.968456866757e-01 9.573440726700e-01 1.270971894824e+00 1.479738104087e+00 1.556905015746e+00 1.494329261188e+00 1.301481740514e+00 1.007921135061e+00 6.786815018149e-01 4.916475535072e-01 6.664875980888e-01 9.965349719801e-01 1.297412176178e+00 1.502817344773e+00 1.583785177367e+00 1.531920590090e+00 1.356806656683e+00 1.087227818705e+00 7.806729951889e-01 5.641038434740e-01 6.220247752428e-01 8.673468361497e-01 1.113487447715e+00 1.279322093174e+00 1.332923108152e+00 1.266725076801e+00 1.092492313561e+00 8.430942292835e-01 5.887212051023e-01 4.856079828142e-01 6.360006815713e-01 8.730545315141e-01 1.069146107979e+00 1.173476867323e+00 1.167252403376e+00 1.053068489696e+00 8.561418727489e-01 6.393476196787e-01 5.420594589153e-01 6.790347192046e-01 9.304975290825e-01 1.166821801587e+00 1.326215461342e+00 1.379959559518e+00 1.320847880344e+00 1.162764270021e+00 9.468670008921e-01 7.603657615301e-01 7.378883097655e-01 9.102434288744e-01 1.154454344191e+00 1.366152831234e+00 1.490713702248e+00 1.504004066650e+00 1.405096651900e+00 1.217287732119e+00 9.965308453418e-01 8.470396616426e-01 8.821324183407e-01 1.076254646278e+00 1.305622918286e+00 1.479022771596e+00 1.547470649889e+00 1.490443722906e+00 1.311094102705e+00 1.039193888346e+00 7.516050304186e-01 6.305416649856e-01 8.188957194441e-01 1.140614453436e+00 1.433714970975e+00 1.624386167923e+00 1.676157882639e+00 1.575703106698e+00 1.330798225925e+00 9.741123836779e-01 5.932761219972e-01 4.958036511219e-01 8.472049029073e-01 1.278562911113e+00 1.638922196497e+00 1.870220443996e+00 1.942850954400e+00 1.848505637102e+00 1.601046927001e+00 1.242048574425e+00 8.666374049759e-01 7.071870899981e-01 9.462825696353e-01 1.339180421272e+00 1.689440736046e+00 1.916399911941e+00 1.983838138708e+00 1.883160218484e+00 1.632062021983e+00 1.281342093547e+00 9.442329951729e-01 8.464168690640e-01 1.090715931637e+00 1.456480019792e+00 1.769247412283e+00 1.948066158591e+00 1.955805324904e+00 1.784501670512e+00 1.454263642490e+00 1.024521806818e+00 6.670620199918e-01 7.723728794807e-01 1.229743110145e+00 1.701417522683e+00 2.060387273409e+00 2.247328352616e+00 2.232903603692e+00 2.012838775206e+00 1.608770471050e+00 1.077303627286e+00 5.912939033363e-01 7.271670933397e-01 1.308355111918e+00 1.879366759296e+00 2.316383379453e+00 2.560658474505e+00 2.581302998097e+00 2.371905160308e+00 1.950664015881e+00 1.362369782966e+00 7.034765261316e-01 4.862165819737e-01 1.096293710326e+00 1.751816948031e+00 2.276873971440e+00 2.607413516506e+00 2.709085657062e+00 2.572325666192e+00 2.212323873864e+00 1.669744981508e+00 1.020293564253e+00 5.013501650271e-01 8.104172323551e-01 1.433215462103e+00 1.970467295243e+00 2.332079267415e+00 2.477381793001e+00 2.393439861993e+00 2.092769527576e+00 1.613581488795e+00 1.028094425651e+00 5.372167941839e-01 7.313486208732e-01 1.279695675865e+00 1.764829481778e+00 2.086363401178e+00 2.202050087348e+00 2.098425582434e+00 1.787211434878e+00 1.305167022253e+00 7.256727306498e-01 3.709735644682e-01 8.389788388509e-01 1.421291743810e+00 1.893981282509e+00 2.192077640989e+00 2.281435384348e+00 2.151611470890e+00 1.815215946716e+00 1.307229490412e+00 6.894554729342e-01 2.552656210144e-01 7.974647839174e-01 1.404632187288e+00 1.889892859298e+00 2.197732331359e+00 2.297079537877e+00 2.178842673406e+00 1.856012006290e+00 1.362567898333e+00 7.537699777329e-01 2.002665639818e-01 6.604760636651e-01 1.251884252760e+00 1.723156023529e+00 2.021404900157e+00 2.117309537685e+00 2.002728066570e+00 1.690668237637e+00 1.213849059802e+00 6.226974672913e-01 1.060630212946e-01 6.904713020167e-01 1.262168083340e+00 1.709599893783e+00 1.988137870069e+00 2.071512150757e+00 1.953253321771e+00 1.647180367229e+00 1.186553765467e+00 6.257253696156e-01 1.930447737184e-01 6.780461494155e-01 1.215197802441e+00 1.638441801148e+00 1.901638401180e+00 1.980025798425e+00 1.868607946600e+00 1.582284023524e+00 1.155680324202e+00 6.499067307001e-01 2.950560055571e-01 6.493095164006e-01 1.122255067742e+00 1.499315147515e+00 1.729134147926e+00 1.788235337139e+00 1.673395032308e+00 1.400717710586e+00 1.005782336653e+00 5.550630320064e-01 3.176320267479e-01 6.610017871104e-01 1.072508057640e+00 1.391155622068e+00 1.572209194165e+00 1.597352449184e+00 1.468111975669e+00 1.205599952764e+00 8.545085880853e-01 5.155881451106e-01 4.739491041241e-01 7.699759498697e-01 1.091255634333e+00 1.323558388470e+00 1.426219716985e+00 1.400372524185e+00
 6.386006213016e-01 6.370615856908e-01 6.294804673123e-01 6.155415836452e-01 5.978194211460e-01 5.663694148707e-01 5.362698040355e-01 5.223535416773e-01 5.112542935794e-01 5.021199753786e-01 4.969325356739e-01 4.960124923062e-01 4.972491452079e-01 4.966572423055e-01 4.899051248019e-01 4.740691248330e-01 4.489710000767e-01 4.179400665208e-01 3.876881142397e-01 3.665272749892e-01 3.602010840207e-01 3.674827528403e-01 3.803726672877e-01 3.887559656452e-01 3.846317337718e-01 3.639900406039e-01 3.273990832960e-01 2.805042029414e-01 2.350797936572e-01 2.089473844905e-01 2.155755373860e-01 2.475615643135e-01 2.859888578869e-01 3.167555397058e-01 3.329519013627e-01 3.331036326574e-01 3.199711115550e-01 2.997982955004e-01 2.812130356851e-01 2.727241346265e-01 2.786370679226e-01 2.969192964640e-01 3.219109575160e-01 3.484235262511e-01 3.734504988970e-01 3.956828290324e-01 4.162021933563e-01 4.384125673968e-01 4.632868442759e-01 4.780628927540e-01 4.765298417634e-01 4.575267695347e-01 4.261989142719e-01 3.934997871209e-01 3.737804880059e-01 3.773439188253e-01 4.019739485294e-01 4.347462063490e-01 4.613541899547e-01 4.720306333210e-01 4.631094674928e-01 4.370470522265e-01 4.020747513418e-01 3.709302840061e-01 3.564434311183e-01 3.635076103392e-01 3.850828339012e-01 4.083638030264e-01 4.227064779219e-01 4.228635075932e-01 4.091073487904e-01 3.863290220751e-01 3.623906114075e-01 3.453033030138e-01 3.394857525465e-01 3.437500011519e-01 3.534187116609e-01 3.645027755737e-01 3.761478317920e-01 3.902121550892e-01 4.088393398756e-01 4.317427277391e-01 4.552845701144e-01 4.737952490472e-01 4.820448442647e-01 4.774088703179e-01 4.613079654980e-01 4.397349086115e-01 4.221178071265e-01 4.325805302607e-01 4.574164093338e-01 4.787710637186e-01 5.052054341058e-01 5.269465005845e-01 5.370325801568e-01 5.285077758474e-01 4.953217808056e-01 4.632841864859e-01 4.312141797405e-01 4.141852299200e-01 4.212172329450e-01 4.449673916030e-01 4.682175159610e-01 4.754926508630e-01 4.589433932904e-01 4.200890872197e-01 3.706835252810e-01 3.325520096869e-01 3.283754584403e-01 3.595891091094e-01 4.037713619912e-01 4.365138556050e-01 4.427817488628e-01 4.177577228204e-01 3.668831967553e-01 3.076969181755e-01 2.717533064604e-01 2.867447463506e-01 3.395944211150e-01 3.945845537014e-01 4.255307300446e-01 4.188000358528e-01 3.703632360669e-01 2.846995741052e-01 1.774164187412e-01 1.060563032804e-01 1.747242632048e-01 2.855773931184e-01 3.766302560806e-01 4.295925805300e-01 4.370471663684e-01 3.996923345816e-01 3.276314867711e-01 2.465301139228e-01 2.119535308596e-01 2.663173412335e-01 3.621944971467e-01 4.518930700998e-01 5.173606635002e-01 5.524336426716e-01 5.568027532063e-01 5.334308338759e-01 4.792758121413e-01 4.202839415784e-01 3.790344075063e-01 3.756797853621e-01 4.061703396744e-01 4.447217581146e-01 4.671999508149e-01 4.607466517331e-01 4.238321325252e-01 3.659283929890e-01 3.087505682262e-01 2.838743929071e-01 3.076300560368e-01 3.585910097747e-01 4.054624881447e-01 4.289080610898e-01 4.217299482060e-01 3.866269627706e-01 3.357021635603e-01 2.903662156388e-01 2.746912082803e-01 2.935668079978e-01 3.255450062214e-01 3.460860339146e-01 3.407879859205e-01 3.057342501499e-01 2.468862590394e-01 1.838701012538e-01 1.594999454853e-01 2.011836731355e-01 2.688976868394e-01 3.261305992537e-01 3.568373752601e-01 3.558805700978e-01 3.261884247651e-01 2.787892275521e-01 2.341055967017e-01 2.181579641653e-01 2.392547513237e-01 2.766303796514e-01 3.079084947096e-01 3.322750246275e-01 3.538398028952e-01 3.658417088083e-01 3.897142788980e-01 4.262761273245e-01 4.733083465061e-01 5.057481602739e-01 5.139328683419e-01 4.917949942387e-01 4.436538707478e-01 3.864582115646e-01 3.530398025908e-01 3.763379728406e-01 4.509200682939e-01 5.418944993130e-01 6.188712141589e-01 6.637845902380e-01 6.694879556736e-01 6.392252845322e-01 5.870127890905e-01 5.371137961483e-01 5.167558513700e-01 5.372879818640e-01 5.829373252343e-01 6.260738846386e-01 6.454003560384e-01 6.324784732798e-01 5.931382623930e-01 5.480395380579e-01 5.283381257305e-01 5.560564874116e-01 6.219956138476e-01 6.954845943245e-01 7.476775428366e-01 7.616051129585e-01 7.343489551147e-01 6.786089666747e-01 6.239723230181e-01 6.097934722936e-01 6.567844980096e-01 7.449014021148e-01 8.345143263370e-01 8.927884219453e-01 9.016534615317e-01 8.590172627774e-01 7.806851230366e-01 7.077670056570e-01 6.887236221362e-01 7.328509255947e-01 8.347039833330e-01 9.382819628121e-01 1.006404450691e+00 1.020284438337e+00 9.782288317909e-01 8.958144762162e-01 8.063115356097e-01 7.547099786628e-01 7.714026560621e-01 8.421370785801e-01 9.225919829523e-01 9.725861814936e-01 9.697323437849e-01 9.109580783633e-01 8.132230982859e-01 7.154667068430e-01 6.721431382699e-01 7.140989888287e-01 8.115439722980e-01 9.082878265133e-01 9.618596038210e-01 9.510617356831e-01 8.747120914931e-01 7.528165647857e-01 6.323901346538e-01 5.861265798214e-01 6.532759963294e-01 7.833787121808e-01 9.048710374220e-01 9.728036879827e-01 9.671040717506e-01 8.878985213964e-01 7.557838569871e-01 6.177127941618e-01 5.503837369535e-01 6.040304824765e-01 7.274032261158e-01 8.416441791614e-01 8.992814795348e-01 8.806276046299e-01 7.873247696613e-01 6.507945008761e-01 5.389876137416e-01 5.260415458338e-01 6.291848274247e-01 7.813286293575e-01 9.222652224243e-01 1.000771466688e+00 9.848596000923e-01 8.819629535995e-01 7.147627532500e-01 5.443457020767e-01 4.906006090603e-01 6.153794599445e-01 8.092771809842e-01 9.735368385801e-01 1.060571728737e+00 1.050933301504e+00 9.459652401684e-01 7.690475991309e-01 5.777551376449e-01 4.914117006977e-01 5.986735325934e-01 7.950460903566e-01 9.682540950175e-01 1.065247128468e+00 1.064749549331e+00 9.672763766208e-01 7.951624111264e-01 6.021971564209e-01 4.980122691284e-01 5.793002109641e-01 7.596870590256e-01 9.233574362212e-01 1.013596463883e+00 1.007950444534e+00 9.065769862863e-01 7.316120387834e-01 5.378605099170e-01 4.434711771875e-01 5.441276473853e-01 7.309704381281e-01 8.900676319690e-01 9.705336218131e-01 9.529110795285e-01 8.386909118463e-01 6.502584625836e-01 4.443806750401e-01 3.635455709227e-01 5.054330913779e-01 7.115261365339e-01 8.737116138757e-01 9.505238793773e-01 9.274653842106e-01 8.094517281915e-01 6.225480720915e-01 4.307669087221e-01 3.807705695100e-01 5.321426408927e-01 7.287000084289e-01 8.755763501995e-01 9.352271018638e-01 8.955318216848e-01 7.639405373868e-01 5.705808838925e-01 3.917128197316e-01 3.890166030233e-01 5.663758699264e-01 7.613223222780e-01 8.951900777112e-01 9.361959445031e-01 8.749025243201e-01 7.202593841138e-01 5.030747825710e-01 3.090429720713e-01 3.497092782366e-01 5.670443820454e-01 7.732925932242e-01 9.044481160017e-01 9.346229098218e-01 8.567353819543e-01 6.798173046756e-01 4.300615408610e-01 1.839569763370e-01 2.869921802260e-01 5.574725081329e-01 7.862524998348e-01 9.372521872038e-01 1.004646362303e+00 9.877188099274e-01 8.908510299050e-01 7.271056470133e-01 5.235375728214e-01 3.429287782529e-01 3.299147682853e-01 4.808339077515e-01 6.645681847851e-01 7.960550675458e-01 8.445903513196e-01 8.054832566635e-01 6.915538852385e-01 5.375228309919e-01 4.162891023055e-01 4.284015863458e-01 5.539561944970e-01 6.879587305495e-01 7.691416711628e-01 7.718715349870e-01 6.923056653489e-01 5.472113374163e-01 3.876474974696e-01 3.408447907470e-01 4.785620310010e-01 6.706726176782e-01 8.272284424030e-01 9.089456888043e-01 8.984851871731e-01 7.945643169207e-01 6.121031529345e-01 3.909912419007e-01 2.616924878123e-01 4.048475589481e-01 6.335765639401e-01 8.244083254692e-01 9.374606597334e-01 9.561453054816e-01 8.792092698613e-01 7.200238928552e-01 5.095293536543e-01 3.190830963435e-01 3.162671990602e-01 4.868968852332e-01 6.596357324316e-01 7.708926040929e-01 7.995457033376e-01 7.434414324336e-01 6.164659638062e-01 4.521912543156e-01 3.165257344265e-01 3.223777421336e-01 4.450719729143e-01 5.674109873212e-01 6.358092943026e-01 6.323476956246e-01 5.586842187987e-01 4.360016606440e-01 3.202123600844e-01 3.193999061778e-01 4.442590898801e-01 5.901229933175e-01 6.961972589324e-01 7.361790528150e-01 7.023962829836e-01 6.038004448174e-01 4.713689640337e-01 3.763454709309e-01 4.125643574065e-01 5.506125398269e-01 6.964091291229e-01 7.970222807826e-01 8.289551577357e-01 7.872955973528e-01 6.845726331728e-01 5.555187959015e-01 4.673769504176e-01 4.927822929976e-01 6.090518961420e-01 7.361441639546e-01 8.212848212465e-01 8.407399946444e-01 7.915313228286e-01 6.905277538621e-01 5.792523447385e-01 5.259806167313e-01 5.776323084590e-01 6.944251072460e-01 8.070069941508e-01 8.702290869058e-01 8.778532427792e-01 8.380774381962e-01 7.647786600333e-01 6.840184630446e-01 6.347329334443e-01 6.516345466213e-01 7.327402532612e-01 8.415752431153e-01 9.357731877770e-01 9.908230165175e-01 9.730146973945e-01 8.858160746052e-01 7.516234053678e-01 6.222204238169e-01 5.800369178052e-01 6.667678759125e-01 8.212407821378e-01 9.668618264020e-01 1.058122123777e+00 1.074165608763e+00 1.012970649398e+00 8.907208927442e-01 7.453016647501e-01 6.413564966600e-01 6.452827216846e-01 7.482271931960e-01 8.784237614973e-01 9.773956881156e-01 1.015661295357e+00 9.863468937761e-01 9.021078407272e-01 7.958219151521e-01 7.195079953099e-01 7.218950322924e-01 8.013370307581e-01 9.087416232838e-01 9.950941812893e-01 1.031681135720e+00 1.010007351497e+00 9.399367209592e-01 8.491004982487e-01 7.795810742086e-01 7.700802072225e-01 8.237478980697e-01 9.055999019927e-01 9.747414229552e-01 1.005305533217e+00 9.901912515931e-01 9.402355645356e-01 8.819932157742e-01 8.497950811329e-01 8.661766079696e-01 9.231943663847e-01 9.895102166954e-01 1.032472047716e+00 1.031420691423e+00 9.816764636349e-01 8.958236771252e-01 8.043594256471e-01 7.505154881191e-01 7.653240487460e-01 8.367683880030e-01 9.214895292743e-01 9.784223863823e-01 9.828282920999e-01 9.276677728397e-01 8.240529963259e-01 7.044775223520e-01 6.258829239806e-01 6.437607715882e-01 7.489392138734e-01 8.808575058981e-01 9.877760886384e-01 1.041016604836e+00 1.030987289298e+00 9.647933455449e-01 8.665094736518e-01 7.773991179371e-01 7.455047622875e-01 7.912871629051e-01 8.866152569858e-01 9.852427628525e-01 1.052951883855e+00 1.073579347213e+00 1.047200577707e+00 9.878157834547e-01 9.202490960668e-01 8.728638477072e-01 8.663651812188e-01 9.054176131303e-01 9.610708114050e-01 1.016804314210e+00 1.050936677401e+00 1.051656302968e+00 1.018795804531e+00 9.652460721165e-01 9.080464244466e-01 8.556575023846e-01 8.367564662984e-01 8.595402407960e-01 9.051912819015e-01 9.423547467331e-01 9.452021677772e-01 9.020500637293e-01 8.184160426936e-01 7.192555349209e-01 6.485871393359e-01 6.493286710262e-01 7.196029223918e-01 8.134908686002e-01 8.842518660977e-01 9.034844404787e-01 8.618494112301e-01 7.690465758183e-01 6.572629316460e-01 5.850404596781e-01 6.093318834446e-01 7.175842654482e-01 8.460229681288e-01 9.422042666186e-01 9.772254231594e-01 9.414016512545e-01 8.426585816550e-01 7.087440417631e-01 5.936004156400e-01 5.683659495394e-01 6.501565714762e-01 7.759426723451e-01 8.816778379747e-01 9.320257950324e-01 9.145261400179e-01 8.356932192840e-01 7.219343980748e-01 6.232529449914e-01 6.018950906076e-01 6.744498561230e-01 7.903754756077e-01 9.034590533128e-01 9.772268039903e-01 1.011302588994e+00 9.980624790510e-01 9.380111459306e-01 8.281039026657e-01 6.959605149158e-01 6.035513473663e-01 6.109860271141e-01 7.084415291054e-01 8.299722870836e-01 9.215622798399e-01 9.548008057681e-01 9.206975651398e-01 8.261889470110e-01 6.942649272845e-01 5.680654992487e-01 5.102739552925e-01 5.551978102734e-01 6.593171205168e-01 7.613938411261e-01 8.255498574905e-01 8.376275033510e-01 7.986524687537e-01 7.220310195428e-01 6.326223145976e-01 5.643189270307e-01 5.468417007211e-01 5.812622795431e-01 6.399820122465e-01 6.934497622528e-01 7.245391336611e-01 7.286696191464e-01 7.109140642629e-01 6.831293397397e-01 6.604460480067e-01 6.558357088436e-01 6.742381414060e-01 7.107697469850e-01 7.547293342713e-01 7.949518859588e-01 8.228760101661e-01 8.333866184897e-01 8.249904494531e-01 7.998067230828e-01 7.652709564916e-01 7.541384862617e-01 7.287865107560e-01 7.219431129705e-01 7.279519820415e-01 7.340787732195e-01 7.349216382769e-01 7.266188959569e-01 7.078393905517e-01 6.805430119460e-01 6.503847731891e-01 6.258048652709e-01 6.150811428713e-01 6.218032330633e-01 6.421788036795e-01 6.670841171742e-01 6.869474386560e-01 6.958341302677e-01 6.933327036003e-01 6.843369527736e-01 6.766237931435e-01 6.766210468365e-01 6.851582155158e-01 6.966545884038e-01 7.025438072347e-01 6.963354511478e-01 6.775227417708e-01 6.531795693196e-01 6.361717363230e-01 6.385072309362e-01 6.623232309995e-01 6.969821368476e-01 7.256843152321e-01 7.344338894589e-01 7.179481305112e-01 6.830149060616e-01 6.494640292520e-01 6.443241201512e-01 6.837914583360e-01 7.574580444887e-01 8.367478066315e-01 8.928801023273e-01 9.061939037153e-01 8.730400699241e-01 8.173972885604e-01 7.529260653621e-01 7.062247611768e-01 6.952899649412e-01 7.133764344158e-01 7.583689486450e-01 8.028418851647e-01 8.313694590141e-01 8.380229806685e-01 8.273316484131e-01 8.125943166378e-01 8.104178663539e-01 8.310689304222e-01 8.709017038616e-01 9.143368573991e-01 9.430156265137e-01 9.442061040975e-01 9.155429152308e-01 8.671508874915e-01 8.206084919692e-01 8.011586827688e-01 8.211812722405e-01 8.684861169035e-01 9.146782019479e-01 9.321690856220e-01 9.048361165966e-01 8.330796363449e-01 7.384727614511e-01 6.675111750627e-01 6.750444829146e-01 7.692941003227e-01 9.003494255509e-01 1.011267184526e+00 1.063121076087e+00 1.036360298981e+00 9.307780186823e-01 7.702766374932e-01 6.180334312240e-01 5.866556715074e-01 7.229132477120e-01 9.296493957210e-01 1.112019166683e+00 1.217546335642e+00 1.220915974803e+00 1.119539043803e+00 9.481110980229e-01 7.655353208991e-01 6.542335738371e-01 7.064942252831e-01 8.980754971314e-01 1.109696044956e+00 1.263434068316e+00 1.323129946242e+00 1.277801875485e+00 1.138869442474e+00 9.442340315609e-01 7.709862615630e-01 7.317020187804e-01 8.596429258486e-01 1.055296519143e+00 1.221703218135e+00 1.306952283983e+00 1.290846587976e+00 1.178059519108e+00 9.985318342390e-01 8.149940109747e-01 7.262119778495e-01 7.940455160597e-01 9.516588281776e-01 1.098862793306e+00 1.176239828823e+00 1.160413405636e+00 1.056120234352e+00 8.968926060561e-01 7.532818530267e-01 7.227441415063e-01 8.327630612867e-01 9.994585022565e-01 1.135632191798e+00 1.192438364340e+00 1.152287634788e+00 1.024553195968e+00 8.496807892917e-01 7.116172745209e-01 7.168979900382e-01 8.654940637506e-01 1.051356661885e+00 1.189448644515e+00 1.236297233667e+00 1.178710152655e+00 1.056253204401e+00 8.946789497901e-01 7.875434661256e-01 8.091651670425e-01 9.494969092156e-01 1.129279410032e+00 1.277688755275e+00 1.326482329022e+00 1.262495236910e+00 1.097361850408e+00 8.747689577096e-01 6.926939707752e-01 6.963583964285e-01 8.863460258706e-01 1.117538137711e+00 1.289002078023e+00 1.351553095550e+00 1.286716430897e+00 1.100581729547e+00 8.266149802348e-01 5.514453781516e-01 4.937192342121e-01 7.291764363077e-01 1.020542885164e+00 1.243641639569e+00 1.349962880379e+00 1.321921818098e+00 1.165717890148e+00 9.137086751304e-01 6.425321213730e-01 5.303262011333e-01 7.025063075194e-01 9.720780618137e-01 1.192421644251e+00 1.304253641821e+00 1.285452529998e+00 1.139232767138e+00 8.943879026221e-01 6.203180323982e-01 4.868851697033e-01 6.440016793029e-01 9.078408905515e-01 1.125091278092e+00 1.236519052306e+00 1.220775363428e+00 1.081728500219e+00 8.503664128279e-01 6.041582362694e-01 5.073346656064e-01 6.781596883562e-01 9.261237900196e-01 1.115678173905e+00 1.196196451105e+00 1.148823620599e+00 9.782621070198e-01 7.143626531354e-01 4.376795411316e-01 3.952330920117e-01 6.545253065626e-01 9.419209391517e-01 1.149512006988e+00 1.235971638333e+00 1.186170428801e+00 1.006662486970e+00 7.287844594984e-01 4.371390506226e-01 4.042277786331e-01 6.905648250623e-01 1.001471501133e+00 1.229675019749e+00 1.333364407951e+00 1.296202363417e+00 1.122942567993e+00 8.405198240275e-01 5.123965751616e-01 3.523165886193e-01 5.891373441292e-01 9.077818279537e-01 1.155154488134e+00 1.282541742680e+00 1.270967062446e+00 1.122603538728e+00 8.599111967165e-01 5.322044682681e-01 2.943814782634e-01 4.712915497874e-01 7.808187247092e-01 1.028228051687e+00 1.162183720209e+00 1.162765143889e+00 1.032486405231e+00 8.127533996137e-01 5.360556396588e-01 3.432570919591e-01 4.755518835567e-01 7.437779590283e-01 9.689464360366e-01 1.095594643562e+00 1.104046076703e+00 9.969609332635e-01 7.996902721430e-01 5.719679799088e-01 4.496659413262e-01 5.610932176991e-01 7.733529867261e-01 9.502896790303e-01 1.035983470543e+00 1.010959005563e+00 8.803038238908e-01 6.760737718126e-01 4.807154395604e-01 4.651039794660e-01 6.546193395037e-01 8.775019965843e-01 1.037102692817e+00 1.092138991990e+00 1.028399182259e+00 8.538393895029e-01 6.036705324614e-01 3.825224296481e-01 4.418454972209e-01 7.135615882724e-01 9.798646570344e-01 1.161913827522e+00 1.225433615806e+00 1.158496099097e+00 9.695225517667e-01 6.911696482431e-01 4.132072958403e-01 4.117299982736e-01 6.996919613354e-01 1.001994268690e+00 1.223496881396e+00 1.352650337994e+00 1.382491123165e+00 1.310451617752e+00 1.145533837897e+00 9.108146018390e-01 6.396234575827e-01 4.179582773976e-01 4.992888451712e-01 7.544048070425e-01 9.896870956340e-01 1.137760251835e+00 1.173360344766e+00 1.094293647437e+00 9.200465930244e-01 6.988562344043e-01 5.346652353473e-01 5.705805432820e-01 7.619190489476e-01 9.619842044652e-01 1.093893367480e+00 1.126343193456e+00 1.054265272245e+00 8.959245587147e-01 6.996454165150e-01 5.650522569633e-01 6.091914953595e-01 7.874321367450e-01 9.748430251307e-01 1.100184545032e+00 1.133076315590e+00 1.068963467623e+00 9.267853957851e-01 7.547884984368e-01 6.424518797394e-01 6.803441646006e-01 8.358051360498e-01 1.006842259417e+00 1.125977662218e+00 1.162255203954e+00 1.110237494062e+00 9.870599855817e-01 8.352166222863e-01 7.260570135399e-01 7.304193279337e-01 8.383106025948e-01 9.731690207497e-01 1.073020914796e+00 1.110304905895e+00 1.084823756483e+00 1.023499008225e+00 9.552454730124e-01 9.108462673842e-01 9.003491388841e-01 9.443339526536e-01 9.900458686623e-01 1.011065997488e+00 9.915440880754e-01 9.311377456306e-01 8.482756678756e-01 7.807342447408e-01 7.723979732648e-01 8.373669641265e-01 9.439035470894e-01 1.044801653562e+00 1.103475093225e+00 1.100117144928e+00 1.031756592971e+00 9.130223782324e-01 7.793066022146e-01 6.886101730303e-01 6.956240396533e-01 7.916012512128e-01 9.156889915975e-01 1.014865048089e+00 1.060586990186e+00 1.045005846064e+00 9.778721675158e-01 8.853483521812e-01 8.070813260655e-01 7.818310845007e-01 8.190909341217e-01 8.909315797154e-01 9.594050498819e-01 9.995415785941e-01 1.004605293433e+00 9.842559511742e-01 9.595697026814e-01 9.531025787875e-01 9.750001751796e-01 1.015777478308e+00 1.053590534899e+00 1.067835071907e+00 1.048538389036e+00 1.000119314747e+00 9.681878768474e-01 9.526433025532e-01 9.906366891073e-01 1.047945827765e+00 1.127914086365e+00 1.164226646009e+00 1.140382209616e+00 1.056239564290e+00 9.303929835980e-01 8.054097306297e-01 7.462570795969e-01 7.975545791382e-01 9.291165781415e-01 1.073453336386e+00 1.177777027187e+00 1.212161976935e+00 1.166150474932e+00 1.047784896776e+00 8.865163238344e-01 7.410484603462e-01 6.949879467954e-01 7.828374345075e-01 9.393118302440e-01 1.084548286963e+00 1.169900585187e+00 1.172981694186e+00 1.091942481666e+00 9.453070072298e-01 7.780653199871e-01 6.717329341077e-01 7.077652154018e-01 8.609559247008e-01 1.039656065440e+00 1.178018362351e+00 1.241917865183e+00 1.219162807998e+00 1.115834315138e+00 9.573545352029e-01 7.944236049441e-01 7.066208152010e-01 7.539478193635e-01 8.975723892912e-01 1.055086453952e+00 1.170438558069e+00 1.224033863550e+00 1.177891550940e+00 1.093319538459e+00 9.660741218478e-01 8.288707341790e-01 7.384313234366e-01 7.353102794913e-01 8.027637501161e-01 8.863366670177e-01 9.411841980292e-01 9.456871662239e-01 8.988282084355e-01 8.175441665260e-01 7.348795532924e-01 6.916313117073e-01 7.104406266521e-01 7.735570384351e-01 8.417209577851e-01 8.828718637085e-01 8.819331240593e-01 8.409526153606e-01 7.781965757682e-01 7.250303396496e-01 7.132181646757e-01 7.508996313699e-01 8.144816968069e-01 8.691997360661e-01 8.884777963620e-01 8.604060373866e-01 7.892585737297e-01 6.973353172154e-01 6.259399238589e-01 6.203382527469e-01 6.871397652454e-01 7.854274757856e-01 8.678826497833e-01 9.029659529303e-01 8.760199513586e-01 7.881171030380e-01 6.574964679938e-01 5.267795908616e-01 4.697587767128e-01 5.354334186780e-01 6.681509947045e-01 8.077184872552e-01 9.160108087160e-01 9.708424008037e-01 9.622790468885e-01 8.769901005743e-01 7.148584052291e-01 5.138226225053e-01 3.679700755311e-01 4.241436372104e-01 6.112498015978e-01 7.907739750874e-01 9.046877611284e-01 9.299765269026e-01 8.633176559319e-01 7.202816484208e-01 5.437312714327e-01 4.327823299154e-01 5.049538728022e-01 6.934232547020e-01 8.801380802865e-01 1.006547226583e+00 1.046109589519e+00 9.912596915215e-01 8.509766054206e-01 6.532406075255e-01 4.606262971566e-01 4.046712107909e-01 5.396623786135e-01 7.271973466687e-01 8.754539431419e-01 9.483054142756e-01 9.348766483349e-01 8.425511354520e-01 6.983640508268e-01 5.575270266199e-01 5.076746257441e-01 5.892739533317e-01 7.294904139537e-01 8.504256091421e-01 9.121461964696e-01 9.013014026740e-01 8.254150605555e-01 7.144518609438e-01 6.254622904133e-01 6.297113399149e-01 7.614953200318e-01 9.184610886108e-01 1.049127582410e+00 1.123920709873e+00 1.122442262054e+00 1.031229468412e+00 8.680262661557e-01 6.829581411966e-01 5.729792395678e-01 6.300365515566e-01 7.970185209109e-01 9.631541289142e-01 1.064638956444e+00 1.073367145261e+00 9.855981208053e-01 8.216662715897e-01 6.374390205223e-01 5.491760536865e-01 6.530391407353e-01 8.611454846051e-01 1.056580114679e+00 1.177164489408e+00 1.193558787809e+00 1.098956415219e+00 9.085934865196e-01 6.698554766705e-01 5.041774064080e-01 5.883840922123e-01 8.405360270597e-01 1.094554077874e+00 1.273282913128e+00 1.341649118862e+00 1.288223295424e+00 1.123065178078e+00 8.828587052670e-01 6.530371518134e-01 6.010650718238e-01 7.867049871162e-01 1.045762504048e+00 1.258259097318e+00 1.369776446105e+00 1.357904090356e+00 1.223235230967e+00 9.893126153071e-01 7.225713189722e-01 5.874701199290e-01 6.703550875439e-01 8.980025805274e-01 1.137203020991e+00 1.309887536443e+00 1.361107113756e+00 1.284065738543e+00 1.099597831903e+00 8.617520936651e-01 6.831311608078e-01 7.125454978575e-01 9.191676970554e-01 1.149399485126e+00 1.310492317548e+00 1.361780164686e+00 1.294776687470e+00 1.129905253585e+00 9.243030777170e-01 7.882074482145e-01 8.382523308765e-01 1.037815593375e+00 1.258729661695e+00 1.413802165083e+00 1.460500414709e+00 1.387954087618e+00 1.214678788578e+00 9.961008157114e-01 8.417314934906e-01 8.772017316034e-01 1.079424413029e+00 1.316079207978e+00 1.491586495374e+00 1.557685106171e+00 1.498827475964e+00 1.328270557426e+00 1.092918618964e+00 8.897552677963e-01 8.580228285272e-01 1.025850942799e+00 1.263521224912e+00 1.456326338532e+00 1.544387481063e+00 1.504892295611e+00 1.345129265782e+00 1.115926608953e+00 9.058337245029e-01 8.246333473183e-01 9.348381425540e-01 1.152789827346e+00 1.375245738560e+00 1.518538519593e+00 1.564642661043e+00 1.470699215767e+00 1.264880411569e+00 1.010137902492e+00 8.278027297079e-01 8.589211728647e-01 1.067858714123e+00 1.301981535166e+00 1.461993984567e+00 1.502653874390e+00 1.413936425113e+00 1.216661051097e+00 9.699247342624e-01 7.936843766859e-01 8.319755158190e-01 1.049432376502e+00 1.293606841373e+00 1.466744474832e+00 1.523785744991e+00 1.453225619471e+00 1.272583138161e+00 1.033407126910e+00 8.386241674298e-01 8.265915845283e-01 1.004091742495e+00 1.234618683067e+00 1.412767886666e+00 1.487829494966e+00 1.444681973824e+00 1.297057882494e+00 1.089461413112e+00 9.064799216884e-01 8.600911990511e-01 9.795276805370e-01 1.166375707900e+00 1.320072944625e+00 1.385581991943e+00 1.343285041991e+00 1.201708971568e+00 9.982229205384e-01 8.087032131789e-01 7.622444468040e-01 8.800105178322e-01 1.088791865506e+00 1.265513666528e+00 1.367799960961e+00 1.343121263126e+00 1.203504012989e+00 9.875448429895e-01 7.769644167061e-01 7.057806422787e-01 8.324042125480e-01 1.038738815038e+00 1.207635409975e+00 1.280358259781e+00 1.235870255971e+00 1.081520644838e+00 8.559719699517e-01 6.511328003247e-01 6.288459584103e-01 8.201200789956e-01 1.068775692403e+00 1.266494287542e+00 1.364054497258e+00 1.344190377333e+00 1.214487088679e+00 1.009320154298e+00 8.015511061691e-01 7.139664926990e-01 8.193786801651e-01 1.022711442054e+00 1.207958480298e+00 1.312881525950e+00 1.312225117585e+00 1.206710970036e+00 1.021242921298e+00 8.111785965949e-01 6.756845797682e-01 7.112826933422e-01 8.719551557207e-01 1.042412947983e+00 1.152466991934e+00 1.172723814889e+00 1.100716450397e+00 9.570322656193e-01 7.888350452572e-01 6.606788424194e-01 6.593772488335e-01 7.563916377489e-01 8.688335281574e-01 9.351768947044e-01 9.286956555525e-01 8.501468021286e-01 7.270277055368e-01 6.199054235970e-01 6.102535686340e-01 7.149173048870e-01 8.621289011333e-01 9.809088841855e-01 1.030621487797e+00 9.949029254356e-01 8.783195891759e-01 7.093414562613e-01 5.547166790592e-01 5.267493363450e-01 6.560502535870e-01 8.365258294890e-01 9.813427477228e-01 1.047598789062e+00 1.018271552783e+00 8.965285347002e-01 7.075720373094e-01 5.146084154419e-01 4.534935793974e-01 5.950282928462e-01 8.041808860612e-01 9.764948167677e-01 1.066037811112e+00 1.054766943992e+00 9.452884930173e-01 7.631424260050e-01 5.724564053162e-01 5.067569099083e-01 6.454824115107e-01 8.661345803327e-01 1.058185078003e+00 1.169381772026e+00 1.179507939373e+00 1.115686899385e+00 9.877065270906e-01 8.199300766500e-01 6.603053231461e-01 5.852687238384e-01 6.397522916461e-01 7.547381158196e-01 9.002168406843e-01 9.823263355645e-01 9.777008125999e-01 8.878728918180e-01 7.371647971698e-01 5.839558852734e-01 5.322225821403e-01 6.367383121620e-01 8.107309354662e-01 9.616274737497e-01 1.040406283987e+00 1.026257107067e+00 9.198264371896e-01 7.447387066855e-01 5.609323766297e-01 4.905843863853e-01 6.088884121837e-01 8.039433566545e-01 9.685624525681e-01 1.052220643626e+00 1.035700659407e+00 9.243244753152e-01 7.530535933950e-01 6.071754914212e-01 6.194508743894e-01 7.997562465389e-01 1.022816096762e+00 1.196478109797e+00 1.272826203620e+00 1.231473883213e+00 1.075674819574e+00 8.367579186355e-01 5.990973635617e-01 5.509149252695e-01 7.608717946597e-01 1.037993018621e+00 1.257641833159e+00 1.364300096442e+00 1.334405366670e+00 1.168952616379e+00 8.962716675403e-01 5.955354183653e-01 4.937441156362e-01 7.404923872691e-01 1.076107862176e+00 1.348167241803e+00 1.496047267137e+00 1.492676905264e+00 1.335394421917e+00 1.046192334846e+00 6.826098604562e-01 4.242935442625e-01 6.075978316010e-01 9.765524995229e-01 1.294155681984e+00 1.486835629549e+00 1.523587994427e+00 1.399675630595e+00 1.136329709188e+00 7.905012857381e-01 5.167957455758e-01 6.198812263372e-01 9.620536266267e-01 1.282870233073e+00 1.489246764457e+00 1.543862926038e+00 1.439624739553e+00 1.198044356892e+00 8.795826797976e-01 6.331719134530e-01 7.045016787426e-01 1.010597969077e+00 1.317808828950e+00 1.520797430688e+00 1.575908022462e+00 1.472822931235e+00 1.230996507992e+00 9.082643788306e-01 6.464918939989e-01 6.957408967117e-01 9.996199038879e-01 1.318697257039e+00 1.563740884528e+00 1.698019184369e+00 1.703955600388e+00 1.568753895396e+00 1.278906582432e+00 9.176817167376e-01 6.834523328327e-01 8.419234393034e-01 1.216372625896e+00 1.562517175507e+00 1.777634871489e+00 1.817632907744e+00 1.672898577879e+00 1.364967906120e+00 9.544656360995e-01 6.019045031623e-01 6.727440038378e-01 1.061598771667e+00 1.437821894940e+00 1.685113263657e+00 1.758744726175e+00 1.649155394706e+00 1.378021698367e+00 1.005977330979e+00 6.802221465502e-01 7.010417696238e-01 1.032712811010e+00 1.379354591050e+00 1.611388818059e+00 1.677969202730e+00 1.565340998213e+00 1.289515966406e+00 8.992006466687e-01 5.188501048975e-01 5.262518814288e-01 8.996588809118e-01 1.266633933603e+00 1.511524303732e+00 1.591922773533e+00 1.497337387958e+00 1.244840991425e+00 8.834877864519e-01 5.363884831099e-01 5.515082033257e-01 9.051830567226e-01 1.261495290220e+00 1.538159759139e+00 1.694979701302e+00 1.726631411826e+00 1.598787690738e+00 1.316789166544e+00 9.520780929697e-01 6.750298315330e-01 7.590599327485e-01 1.091100092345e+00 1.411634538823e+00 1.611554158730e+00 1.649252700473e+00 1.519574950731e+00 1.249427582351e+00 9.069922910465e-01 6.516136620180e-01 7.265035790329e-01 1.026457473290e+00 1.314763616825e+00 1.489761568499e+00 1.513791244682e+00 1.384529066955e+00 1.131374189731e+00 8.267024987463e-01 6.325563703717e-01 7.372869527479e-01 1.008964064711e+00 1.252754072519e+00 1.382556985686e+00 1.365245239845e+00 1.198827608326e+00 9.081484761600e-01 5.544820123546e-01 3.447625025040e-01 5.787357691853e-01 9.170935493342e-01 1.178877675953e+00 1.311557107995e+00 1.296536838295e+00 1.139608920913e+00 8.717241545568e-01 5.643551550209e-01 4.164563725988e-01 6.144187431256e-01 9.092914757180e-01 1.156663086487e+00 1.312593652075e+00 1.341409022645e+00 1.233430376256e+00 9.947727299180e-01 6.894891328620e-01 4.864979549367e-01 6.271251535902e-01 9.330061672523e-01 1.198792699937e+00 1.348576855069e+00 1.352847448209e+00 1.210394626059e+00 9.470496074685e-01 6.290996772707e-01 4.459120399044e-01 6.311122441992e-01 9.482889125649e-01 1.211095154424e+00 1.355724309612e+00 1.358518467775e+00 1.222041420457e+00 9.747058790116e-01 6.821305306147e-01 5.005314498633e-01 6.172528169158e-01 8.749626467390e-01 1.093740807568e+00 1.204897779174e+00 1.184881703440e+00 1.037249221691e+00 7.910059424807e-01 5.148490134704e-01 3.932362000233e-01 5.718894719854e-01 8.216274574103e-01 1.004289681037e+00 1.073156678495e+00 1.015123963056e+00 8.420223876829e-01 5.961202499008e-01 3.946750224498e-01 4.722749340866e-01 7.477998711669e-01 1.008624452431e+00 1.193861499314e+00 1.282622174852e+00 1.259001228374e+00 1.093875394741e+00 8.180509565794e-01 5.181520517467e-01 4.790143128243e-01 7.950310369345e-01 1.162361606770e+00 1.450876543793e+00 1.606302824080e+00 1.603985137301e+00 1.443538777241e+00 1.149934079823e+00 7.836679823597e-01 5.071554263444e-01 6.244066092118e-01 9.650159212235e-01 1.273049035228e+00 1.462069176687e+00 1.499049664181e+00 1.379655170027e+00 1.125499993284e+00 7.912028552755e-01 5.145992486578e-01 5.768901401911e-01 8.834782653066e-01 1.177609343395e+00 1.365068129483e+00 1.410281069463e+00 1.306887942154e+00 1.073885191854e+00 7.614689863489e-01 4.950544027739e-01 5.382525585189e-01 8.218530185402e-01 1.098489514308e+00 1.274724809858e+00 1.315553033981e+00 1.214783888073e+00 9.917385355835e-01 7.094911098707e-01 4.849608387593e-01 5.473434261128e-01 8.193505704851e-01 1.097201711298e+00 1.302103949672e+00 1.394055742403e+00 1.351800285134e+00 1.186201870868e+00 9.375210935360e-01 6.997607292510e-01 6.537693895009e-01 8.592744649026e-01 1.142351349276e+00 1.376788618454e+00 1.504738375707e+00 1.502628548654e+00 1.372548757871e+00 1.143965612260e+00 8.873828235196e-01 7.447814734623e-01 8.497593336986e-01 1.108468837569e+00 1.365623609581e+00 1.536668962039e+00 1.582547994632e+00 1.493581219122e+00 1.287553547688e+00 1.018750905611e+00 8.085126086962e-01 8.354253482726e-01 1.090181367601e+00 1.398195300713e+00 1.644364869007e+00 1.771081198714e+00 1.752665775263e+00 1.588013313109e+00 1.300659084076e+00 9.487945867706e-01 6.727818610848e-01 7.206073110967e-01 1.032740241684e+00 1.367512192061e+00 1.613757317333e+00 1.723953151251e+00 1.680478624618e+00 1.488919157718e+00 1.178961769719e+00 8.156738016774e-01 5.730912525798e-01 7.146874916593e-01 1.068483402154e+00 1.412128447263e+00 1.663586092192e+00 1.787568448195e+00 1.771653182843e+00 1.622340743700e+00 1.366386085142e+00 1.059013280303e+00 8.115909224604e-01 7.971613913267e-01 1.024928124037e+00 1.322846054915e+00 1.577008670884e+00 1.735359301237e+00 1.777070480592e+00 1.702659009926e+00 1.532272505184e+00 1.307943541616e+00 1.099370282520e+00 9.991596239617e-01 1.058775120891e+00 1.223003898138e+00 1.399320078552e+00 1.525263791545e+00 1.571802358557e+00 1.535094911938e+00 1.432472268755e+00 1.301210800394e+00 1.194476183120e+00 1.162587897586e+00 1.217243266438e+00 1.320788751664e+00 1.419211502533e+00 1.471299059551e+00 1.456864639278e+00 1.377142636683e+00 1.255251000587e+00 1.137136018443e+00 1.083133973971e+00 1.131794887963e+00 1.262659064567e+00 1.417578201112e+00 1.542330277221e+00 1.601531386886e+00 1.578877918884e+00 1.476102826625e+00 1.313786316015e+00 1.135007248802e+00 1.007973245111e+00 1.001947536221e+00 1.121855369097e+00 1.303109477310e+00 1.477244310292e+00 1.600514731136e+00 1.651666639969e+00 1.627336574578e+00 1.539801295645e+00 1.416190592376e+00 1.296873940470e+00 1.227284793131e+00 1.236530464281e+00 1.316473428396e+00 1.430280207343e+00 1.538448514910e+00 1.613427756051e+00 1.641798434576e+00 1.622340045526e+00 1.563557973116e+00 1.481253454717e+00 1.395655119533e+00 1.327467041780e+00 1.292377713350e+00 1.295714052653e+00 1.331154036227e+00 1.384615475583e+00 1.439895836844e+00 1.482344143047e+00 1.500456872138e+00 1.486582783231e+00 1.437908261427e+00 1.358147102754e+00 1.259832517825e+00 1.166242912828e+00 1.109305807052e+00 1.116670937181e+00 1.191438970367e+00 1.307764583391e+00 1.427613030301e+00 1.516836423073e+00 1.551617512042e+00 1.520335345611e+00 1.424966452142e+00 1.283300224230e+00 1.132483420618e+00 1.029020018807e+00 1.026210100686e+00 1.126016355354e+00 1.275444194474e+00 1.413569949523e+00 1.497300472338e+00 1.503484045505e+00 1.427427041146e+00 1.283521337292e+00 1.109400675124e+00 9.717485621385e-01 9.496200188573e-01 1.062638793380e+00 1.245488079974e+00 1.419812632428e+00 1.532776779282e+00 1.556236788152e+00 1.482704906312e+00 1.325200695471e+00 1.121975404523e+00 9.473757881025e-01 9.047970026147e-01 1.032790258103e+00 1.250438124228e+00 1.461080275171e+00 1.603735539829e+00 1.646544940847e+00 1.579590811352e+00 1.413425951985e+00 1.182432883191e+00 9.563700357316e-01 8.504211509213e-01 9.435506555615e-01 1.160546205459e+00 1.383424109432e+00 1.539413674044e+00 1.592289054115e+00 1.530485338762e+00 1.364011352993e+00 1.127616098502e+00 8.942671237905e-01 7.910513301382e-01 9.035183754733e-01 1.138937964394e+00 1.371184686855e+00 1.527981024924e+00 1.573705053601e+00 1.496380167251e+00 1.304271194108e+00 1.028312072009e+00 7.385486357932e-01 5.950698986196e-01 7.419701647117e-01 1.026306896313e+00 1.289527686677e+00 1.462054629283e+00 1.512245820664e+00 1.430025307574e+00 1.223583008131e+00 9.207522921797e-01 5.850561197490e-01 4.159846334194e-01 6.366817141615e-01 9.758453083429e-01 1.267947849383e+00 1.457849939618e+00 1.520837822865e+00 1.451063440803e+00 1.260861031783e+00 9.846060535852e-01 6.979353712203e-01 5.752238908152e-01 7.502589919765e-01 1.047235628746e+00 1.315950788097e+00 1.493527277643e+00 1.552373431237e+00 1.485933665460e+00 1.306219095121e+00 1.045915288388e+00 7.706001382917e-01 6.131613908052e-01 7.033934611874e-01 9.339826643268e-01 1.154951582802e+00 1.296151778068e+00 1.328843438760e+00 1.247666545487e+00 1.066696801213e+00 8.222891020638e-01 5.913956672548e-01 5.248013526232e-01 6.802541842356e-01 9.018566979634e-01 1.079237474232e+00 1.166219360973e+00 1.146525449057e+00 1.025157344831e+00 8.304850578799e-01 6.305665050594e-01 5.626610624358e-01 7.087400291665e-01 9.479883421921e-01 1.165663889416e+00 1.305686340319e+00 1.342415634435e+00 1.271339506764e+00 1.109367609863e+00 9.020622155513e-01 7.423428458591e-01 7.542613060298e-01 9.379683337035e-01 1.172575278338e+00 1.366123950246e+00 1.470565992531e+00 1.465699276867e+00 1.353833131104e+00 1.161699317778e+00 9.500530938722e-01 8.269900307494e-01 8.904573559552e-01 1.091989842576e+00 1.311730535471e+00 1.467966816221e+00 1.517620442193e+00 1.444212367281e+00 1.254410312818e+00 9.823301350393e-01 7.138035935046e-01 6.376338342322e-01 8.490807661002e-01 1.161730692987e+00 1.433848752782e+00 1.599981934120e+00 1.628002055277e+00 1.508016519534e+00 1.251173404911e+00 8.951565343874e-01 5.453085873165e-01 5.326881105116e-01 8.999397124717e-01 1.310358604587e+00 1.640720620674e+00 1.839456625569e+00 1.881046834031e+00 1.761053656134e+00 1.497733347057e+00 1.139854305453e+00 8.016880623135e-01 7.351080636164e-01 1.023179674506e+00 1.407047753440e+00 1.728335388396e+00 1.919128429793e+00 1.949068474398e+00 1.814064614460e+00 1.536465953190e+00 1.174549308533e+00 8.617197985076e-01 8.435468399029e-01 1.143473364645e+00 1.515608008161e+00 1.811255404275e+00 1.962174528341e+00 1.937631434790e+00 1.734050798456e+00 1.375026697801e+00 9.245891641090e-01 5.837054820420e-01 7.771869330787e-01 1.266439906117e+00 1.733522815746e+00 2.073009947803e+00 2.233470243747e+00 2.190518235936e+00 1.944059059920e+00 1.519744136799e+00 9.803828463804e-01 5.354607016727e-01 7.783494144882e-01 1.368360918231e+00 1.917713372724e+00 2.321906693468e+00 2.528255103673e+00 2.510397598171e+00 2.266229298837e+00 1.818331319033e+00 1.217394993728e+00 5.867467986436e-01 5.792102238758e-01 1.221228256710e+00 1.849658783558e+00 2.333587268611e+00 2.615811765420e+00 2.666630636622e+00 2.480958165108e+00 2.078377417103e+00 1.504176988769e+00 8.447913809600e-01 4.550731991996e-01 9.422167843040e-01 1.569526113203e+00 2.078139164675e+00 2.397412762485e+00 2.493352400034e+00 2.358061065883e+00 2.008601120319e+00 1.487443032101e+00 8.737889534467e-01 4.447590554447e-01 8.229461798127e-01 1.400384868358e+00 1.872563087615e+00 2.164014731263e+00 2.239989440741e+00 2.091995490839e+00 1.735943383420e+00 1.211750864129e+00 5.954062725608e-01 3.459020433639e-01 9.332662246365e-01 1.527337542264e+00 1.987947028689e+00 2.260735270525e+00 2.316279100740e+00 2.148166705606e+00 1.772790349494e+00 1.228314088136e+00 5.782020170206e-01 2.589217841131e-01 9.002173230011e-01 1.511679157346e+00 1.984031757460e+00 2.268089074220e+00 2.336252673113e+00 2.182788697285e+00 1.823983206124e+00 1.296452732655e+00 6.549503557851e-01 1.148007602532e-01 7.419114383264e-01 1.339811166997e+00 1.799831640412e+00 2.076511340975e+00 2.144038974375e+00 1.997573110680e+00 1.653443551440e+00 1.147372820654e+00 5.312490335202e-01 1.439985989056e-01 7.871854486700e-01 1.354768631633e+00 1.786353898689e+00 2.040220183240e+00 2.092713458970e+00 1.940357804977e+00 1.600154128691e+00 1.108368655688e+00 5.220066296952e-01 2.104175477294e-01 7.824586333692e-01 1.319287950617e+00 1.727609928673e+00 1.965932756154e+00 2.012414625839e+00 1.865164968641e+00 1.542413106281e+00 1.082253015919e+00 5.521248114030e-01 2.919188841274e-01 7.493647057838e-01 1.231034045706e+00 1.597742373011e+00 1.805699886414e+00 1.834768961268e+00 1.684927942675e+00 1.375734408254e+00 9.467490407034e-01 4.748293192813e-01 3.406115362536e-01 7.597946603611e-01 1.181531922467e+00 1.492461309055e+00 1.653782171396e+00 1.650019411783e+00 1.485556813210e+00 1.184751138736e+00 7.970080489879e-01 4.454818703902e-01 4.965171103312e-01 8.554174966273e-01 1.196010949693e+00 1.427763226625e+00 1.515673356131e+00 1.460271843448e+00
 6.077268277142e-01 6.094087296311e-01 6.066810674771e-01 5.971055109004e-01 5.822893127195e-01 5.448701764166e-01 5.108960807377e-01 4.934474077810e-01 4.757361719092e-01 4.599580445747e-01 4.500493054718e-01 4.476897893225e-01 4.509607841916e-01 4.549717664469e-01 4.540306790015e-01 4.438887904405e-01 4.232142478369e-01 3.943204659559e-01 3.630870932490e-01 3.376577256152e-01 3.249713799001e-01 3.260271038156e-01 3.345820508069e-01 3.411509173070e-01 3.377681985332e-01 3.203930615900e-01 2.896755550172e-01 2.515032443512e-01 2.176658286001e-01 2.037504994118e-01 2.174248776030e-01 2.490754322082e-01 2.830417143260e-01 3.083260537107e-01 3.197738943571e-01 3.169601899797e-01 3.033633937510e-01 2.856463204270e-01 2.721950963380e-01 2.700763083556e-01 2.813640507904e-01 3.027109352679e-01 3.288335184832e-01 3.557417806088e-01 3.815187396400e-01 4.054819621563e-01 4.282331497044e-01 4.557841368476e-01 4.856750685575e-01 5.016200998938e-01 5.007141325371e-01 4.815098337920e-01 4.499224938425e-01 4.173380334065e-01 3.979818290101e-01 4.014334617922e-01 4.248860344056e-01 4.553603148189e-01 4.786483241639e-01 4.851008872264e-01 4.713431988887e-01 4.404570964971e-01 4.018089543671e-01 3.697051564044e-01 3.579996875583e-01 3.704032302496e-01 3.970878717836e-01 4.231919133605e-01 4.373256134428e-01 4.343153939248e-01 4.151137214562e-01 3.860519143703e-01 3.574138484240e-01 3.401191671188e-01 3.399918568609e-01 3.540782662714e-01 3.740562012102e-01 3.926099470538e-01 4.067210826715e-01 4.174922759003e-01 4.280961761200e-01 4.409264961048e-01 4.555043689888e-01 4.683872373995e-01 4.750553990466e-01 4.723156589084e-01 4.600911218339e-01 4.421783793826e-01 4.260780616177e-01 4.329556057407e-01 4.446244288314e-01 4.559405678391e-01 4.734649753103e-01 4.880335551370e-01 4.927498604100e-01 4.788615691317e-01 4.490773813044e-01 4.176277918508e-01 3.882107995780e-01 3.761995703311e-01 3.884243398834e-01 4.150075808238e-01 4.380053245974e-01 4.426515123227e-01 4.220874807256e-01 3.787568303859e-01 3.258226273835e-01 2.883151095063e-01 2.919879676379e-01 3.342470328339e-01 3.871042738186e-01 4.254436296184e-01 4.354352048498e-01 4.133587765107e-01 3.652470088670e-01 3.083875506071e-01 2.725843176568e-01 2.837126841563e-01 3.304775821124e-01 3.793638285462e-01 4.049778745410e-01 3.941246292881e-01 3.433046201138e-01 2.579692159689e-01 1.573997925484e-01 1.148394918427e-01 1.985578948078e-01 3.061943758594e-01 3.912240158882e-01 4.375183366013e-01 4.387067184074e-01 3.967598679090e-01 3.240804671411e-01 2.511804953585e-01 2.357515107485e-01 3.021822327455e-01 3.995607971398e-01 4.894386485659e-01 5.514919598422e-01 5.831767683508e-01 5.832617831242e-01 5.546938965532e-01 4.960102388312e-01 4.292654361281e-01 3.823025938576e-01 3.783705366252e-01 4.126214607082e-01 4.560756149904e-01 4.825728694883e-01 4.786116458474e-01 4.426993704169e-01 3.847190698884e-01 3.270055961991e-01 3.016069369726e-01 3.253816224907e-01 3.774557304881e-01 4.260133182519e-01 4.507294159091e-01 4.435347157703e-01 4.063335512724e-01 3.503412536664e-01 2.962911653672e-01 2.701310021852e-01 2.820457427264e-01 3.121674171045e-01 3.334813370924e-01 3.294293199379e-01 2.947800937583e-01 2.345013655303e-01 1.676431054828e-01 1.418537013921e-01 1.902736997755e-01 2.644257169412e-01 3.260427629994e-01 3.593952857279e-01 3.590719199259e-01 3.272116410813e-01 2.735670079168e-01 2.176262876694e-01 1.897738226111e-01 2.080974725660e-01 2.503777678032e-01 2.888115137042e-01 3.222135556934e-01 3.436332451953e-01 3.526260959357e-01 3.706203093742e-01 4.033040300966e-01 4.429438886138e-01 4.716537162672e-01 4.789352602686e-01 4.603234596733e-01 4.197581149909e-01 3.732346085892e-01 3.505519877633e-01 3.788138118348e-01 4.514031667068e-01 5.377129414169e-01 6.103691987462e-01 6.522856415369e-01 6.562161517121e-01 6.246562747216e-01 5.705203184323e-01 5.172251614986e-01 4.927157920467e-01 5.108141082837e-01 5.572588652501e-01 6.041210542186e-01 6.292970782339e-01 6.233276927937e-01 5.904629573620e-01 5.488596257176e-01 5.269687801454e-01 5.472496832123e-01 6.051450644948e-01 6.739325220235e-01 7.260349810352e-01 7.442880416874e-01 7.247671727060e-01 6.780758050085e-01 6.298513001066e-01 6.143033087303e-01 6.512484828673e-01 7.263689083146e-01 8.055238931042e-01 8.582528466411e-01 8.670660601822e-01 8.295400790660e-01 7.607064025399e-01 7.116430511287e-01 6.967046350791e-01 7.269616374711e-01 8.163514030302e-01 9.075040813602e-01 9.663735647428e-01 9.764024696027e-01 9.367529376867e-01 8.625426574637e-01 7.844787401726e-01 7.416977163619e-01 7.579436203502e-01 8.187313103143e-01 8.851985805679e-01 9.222975467593e-01 9.108950032753e-01 8.499257736485e-01 7.576142087807e-01 6.729163996830e-01 6.457088774722e-01 6.963617411680e-01 7.905072852407e-01 8.764037391549e-01 9.170052133899e-01 8.949702008624e-01 8.119791309694e-01 6.909616886678e-01 5.829158942084e-01 5.603453847743e-01 6.461874746979e-01 7.794755288086e-01 8.938579814208e-01 9.504412213554e-01 9.329805380481e-01 8.441416063937e-01 7.067201104093e-01 5.710193841154e-01 5.176430318154e-01 5.878275169878e-01 7.173326572043e-01 8.292224330259e-01 8.812823315064e-01 8.580127655776e-01 7.626338146643e-01 6.350336633248e-01 5.467674609169e-01 5.599060876544e-01 6.739697882470e-01 8.234171975407e-01 9.533876123787e-01 1.019194214690e+00 9.931898874731e-01 8.840626147866e-01 7.199607690993e-01 5.666674984053e-01 5.351149566394e-01 6.606283256390e-01 8.410694284525e-01 9.884654470311e-01 1.058854821168e+00 1.035217726486e+00 9.217698011355e-01 7.463960280536e-01 5.749014664290e-01 5.270256835257e-01 6.537473716883e-01 8.452007427513e-01 1.004621981569e+00 1.085229565612e+00 1.068901241292e+00 9.589623809286e-01 7.813375686192e-01 5.959703477764e-01 5.167033824346e-01 6.163231509196e-01 7.957047503339e-01 9.490668133246e-01 1.025066786318e+00 1.003962548330e+00 8.881242735286e-01 7.023698519565e-01 5.075109867518e-01 4.344901959854e-01 5.611268010890e-01 7.558774218148e-01 9.122819480117e-01 9.848939935142e-01 9.570225523584e-01 8.320810710586e-01 6.341514122848e-01 4.232323485036e-01 3.533411412806e-01 5.105487430898e-01 7.198448480120e-01 8.789264158903e-01 9.497587795673e-01 9.198964691500e-01 7.960512140560e-01 6.064518818140e-01 4.195831279553e-01 3.858684453556e-01 5.443186094397e-01 7.372715434289e-01 8.764601134427e-01 9.270310760424e-01 8.786517334979e-01 7.405638888712e-01 5.455871069569e-01 3.772568177694e-01 3.983674763002e-01 5.825104481498e-01 7.721070000267e-01 8.961032134595e-01 9.256329858523e-01 8.531485024421e-01 6.892449730337e-01 4.668301876306e-01 2.815676188484e-01 3.544383319718e-01 5.783002326138e-01 7.772600218891e-01 8.958618420539e-01 9.114245635063e-01 8.191741873761e-01 6.304019207759e-01 3.749569899285e-01 1.624817182845e-01 3.393492551535e-01 6.097763271886e-01 8.262252413657e-01 9.626259050539e-01 1.018038793778e+00 9.875794053576e-01 8.777035629943e-01 7.035059640188e-01 4.963782916379e-01 3.338139595397e-01 3.631128412650e-01 5.282418910164e-01 7.164377600618e-01 8.422232747649e-01 8.804910571571e-01 8.288325530948e-01 7.023532029090e-01 5.390654461247e-01 4.182879089883e-01 4.425849486334e-01 5.773702669538e-01 7.137093807878e-01 7.923318262542e-01 7.891320824547e-01 7.015792196930e-01 5.478041605205e-01 3.812643611609e-01 3.369277691974e-01 4.830581317952e-01 6.785597541156e-01 8.342501097561e-01 9.122525308692e-01 8.964805290875e-01 7.870479032769e-01 6.007099181513e-01 3.811774500655e-01 2.694562471666e-01 4.230394029552e-01 6.480106077662e-01 8.308817542501e-01 9.338774327820e-01 9.418712238026e-01 8.553223044490e-01 6.899008267099e-01 4.809856233002e-01 3.137017905290e-01 3.503734369706e-01 5.263118847721e-01 6.904342316012e-01 7.885313376620e-01 8.019504022563e-01 7.298375612245e-01 5.872686617494e-01 4.174985170896e-01 2.921071671694e-01 3.291854824883e-01 4.663918295538e-01 5.881116898939e-01 6.490371166230e-01 6.350633422930e-01 5.508353559322e-01 4.218371816151e-01 3.140544051308e-01 3.393424843011e-01 4.784415986914e-01 6.253674629152e-01 7.255082120797e-01 7.552451793424e-01 7.090115462948e-01 5.984630660451e-01 4.597421979229e-01 3.752174991837e-01 4.362586298163e-01 5.889216429626e-01 7.383200655633e-01 8.355562237629e-01 8.592934108884e-01 8.063158146627e-01 6.910448106480e-01 5.511822885125e-01 4.601785099695e-01 4.946099271045e-01 6.210426691739e-01 7.528852969182e-01 8.377457329271e-01 8.532742505959e-01 7.980374729610e-01 6.907753839209e-01 5.756500975932e-01 5.240296968787e-01 5.809256259535e-01 7.003565494492e-01 8.111653357000e-01 8.691868262201e-01 8.784215593321e-01 8.333784410826e-01 7.556643048798e-01 6.736865071209e-01 6.286732786976e-01 6.543128013079e-01 7.435432008985e-01 8.570351461863e-01 9.373920144393e-01 9.850802313191e-01 9.555290198491e-01 8.560713368283e-01 7.142986730316e-01 5.899706244246e-01 5.714093482567e-01 6.826495073800e-01 8.464089989569e-01 9.885884051976e-01 1.068304726863e+00 1.067999465150e+00 9.884242961766e-01 8.487998818976e-01 6.918617380027e-01 5.913892538115e-01 6.165511501079e-01 7.389750469971e-01 8.753721242477e-01 9.694319487219e-01 9.957445451814e-01 9.511369620907e-01 8.522379506171e-01 7.374937665862e-01 6.665103936081e-01 6.885442808559e-01 7.873320706331e-01 9.031173544099e-01 9.870394524085e-01 1.013865986942e+00 9.789321748425e-01 8.962579776337e-01 7.986370549188e-01 7.337774454979e-01 7.403612901977e-01 8.112303263006e-01 9.022474441539e-01 9.713975193944e-01 9.955391884893e-01 9.711828254279e-01 9.130455864041e-01 8.515585265573e-01 8.232101602760e-01 8.477214831028e-01 9.106418330839e-01 9.765171564272e-01 1.012693777863e+00 1.000715665046e+00 9.390460529637e-01 8.441803009539e-01 7.514306523285e-01 7.075543912892e-01 7.387238003959e-01 8.214891978408e-01 9.074317587878e-01 9.574402053055e-01 9.509242972687e-01 8.856000178040e-01 7.782829133749e-01 6.688325301996e-01 6.187955246601e-01 6.693514667031e-01 7.897004981858e-01 9.184185979894e-01 1.011312461667e+00 1.046127057447e+00 1.018750715553e+00 9.418965039634e-01 8.457134987007e-01 7.756258113848e-01 7.734348341033e-01 8.414403023545e-01 9.410602349574e-01 1.028797129046e+00 1.076650406511e+00 1.074226664072e+00 1.026936833334e+00 9.540714219884e-01 8.850334338609e-01 8.491570676627e-01 8.612948923466e-01 9.100594764120e-01 9.712697947564e-01 1.024082885737e+00 1.049730661623e+00 1.039627633489e+00 9.959456677310e-01 9.361686948485e-01 8.772922485717e-01 8.283163984302e-01 8.169100376893e-01 8.459410724732e-01 8.919830168007e-01 9.233279219471e-01 9.166475530455e-01 8.637790460611e-01 7.742920829655e-01 6.779228528522e-01 6.223102773791e-01 6.445801796420e-01 7.289619693413e-01 8.248318379993e-01 8.890294964861e-01 8.977725102971e-01 8.458905180910e-01 7.473847198770e-01 6.396070281786e-01 5.844841674109e-01 6.291271871614e-01 7.457938741190e-01 8.701897989315e-01 9.547733293275e-01 9.745394111119e-01 9.229740169782e-01 8.113506062957e-01 6.722647334888e-01 5.674276905122e-01 5.691199749606e-01 6.744211077450e-01 8.094032302134e-01 9.139792345544e-01 9.574770270668e-01 9.308038187533e-01 8.433911282582e-01 7.248716656827e-01 6.288601609005e-01 6.174821921849e-01 6.994202841533e-01 8.190472939650e-01 9.362551646450e-01 1.012682358788e+00 1.047082195019e+00 1.034194332277e+00 9.602372172347e-01 8.453174120045e-01 7.147344004991e-01 6.303829624364e-01 6.470975510166e-01 7.470998317565e-01 8.644607299414e-01 9.475103301754e-01 9.696656192571e-01 9.238878622269e-01 8.197915802416e-01 6.844991115811e-01 5.672400282758e-01 5.320911637282e-01 5.972903685463e-01 7.077268997619e-01 8.051565741929e-01 8.579005640799e-01 8.549237730479e-01 8.003774426648e-01 7.116784336174e-01 6.190743553277e-01 5.613424010535e-01 5.647576937384e-01 6.171499754044e-01 6.826725699699e-01 7.321189199457e-01 7.518273938888e-01 7.416837719400e-01 7.121716791345e-01 6.810200984079e-01 6.672627189146e-01 6.818841241374e-01 7.216188838391e-01 7.728476595938e-01 8.205074015018e-01 8.535986040249e-01 8.665254725316e-01 8.585047029423e-01 8.326960774847e-01 7.952582871925e-01 7.567250781512e-01 7.477379371108e-01 7.252883715921e-01 7.275370664537e-01 7.357548979973e-01 7.396390384615e-01 7.358261955484e-01 7.230792381870e-01 7.019831721213e-01 6.748680484790e-01 6.461022332130e-01 6.218683817404e-01 6.087086068996e-01 6.106960145515e-01 6.268016279244e-01 6.510864714152e-01 6.756704503445e-01 6.941827759891e-01 7.038565065059e-01 7.059227103110e-01 7.043393316185e-01 7.034153900179e-01 7.051306627247e-01 7.079336577593e-01 7.079528351791e-01 7.018689273002e-01 6.897673192880e-01 6.763446685855e-01 6.694580011145e-01 6.756213009078e-01 6.949518969439e-01 7.198504513023e-01 7.388991381540e-01 7.427335909985e-01 7.286962114335e-01 7.035910610903e-01 6.835078601697e-01 6.876139548226e-01 7.251366873989e-01 7.865952284157e-01 8.498332413155e-01 8.920722876106e-01 8.978526279173e-01 8.687163824984e-01 8.244204272630e-01 7.745050016885e-01 7.415432848527e-01 7.328436444244e-01 7.433850668569e-01 7.689346640762e-01 7.934940891797e-01 8.091940513725e-01 8.144415359037e-01 8.141908869758e-01 8.175126358938e-01 8.325345167721e-01 8.607041607759e-01 8.948349340677e-01 9.224135235093e-01 9.314733515419e-01 9.157601751525e-01 8.780243311035e-01 8.314324284367e-01 7.970056734359e-01 7.939043273470e-01 8.249787294505e-01 8.725588940601e-01 9.097463833090e-01 9.136406775685e-01 8.727774023852e-01 7.912441669619e-01 6.934815981337e-01 6.276242378350e-01 6.447019507310e-01 7.431358525763e-01 8.697141949322e-01 9.712348060452e-01 1.013423160775e+00 9.807046476095e-01 8.764965730110e-01 7.288087987905e-01 6.047728807794e-01 6.052603217678e-01 7.482516480788e-01 9.417235294509e-01 1.105010426184e+00 1.192553268394e+00 1.182835046440e+00 1.076395618600e+00 9.292584941739e-01 7.726986509692e-01 6.934995348922e-01 7.555741099379e-01 9.331071386808e-01 1.118961980288e+00 1.247310738229e+00 1.287565143025e+00 1.232327659291e+00 1.096349110518e+00 9.209846692813e-01 7.831576266878e-01 7.747829597585e-01 9.016847876553e-01 1.074503795172e+00 1.212400992284e+00 1.271080381985e+00 1.234455751838e+00 1.110263522725e+00 9.316216525789e-01 7.652123621131e-01 7.073755827829e-01 7.964934601420e-01 9.531504078685e-01 1.086851983396e+00 1.147457520949e+00 1.117372516716e+00 1.005716795380e+00 8.504966738089e-01 7.265813938228e-01 7.243131049162e-01 8.483520569512e-01 1.010930805577e+00 1.134120554896e+00 1.176135299268e+00 1.124124238595e+00 9.915086876419e-01 8.232294107876e-01 7.064452097355e-01 7.352706366393e-01 8.892452520055e-01 1.065844770056e+00 1.189082607294e+00 1.220931857710e+00 1.152403728696e+00 1.025165244224e+00 8.693807177233e-01 7.757742708176e-01 8.092895981420e-01 9.512630968754e-01 1.113123787106e+00 1.241757364745e+00 1.271584295100e+00 1.193539315409e+00 1.024179174963e+00 8.141995297282e-01 6.704480557070e-01 7.181831086168e-01 9.164998607795e-01 1.130115225621e+00 1.274110838637e+00 1.307313897741e+00 1.216462539292e+00 1.012457230522e+00 7.361625873450e-01 4.971866422629e-01 5.278832419140e-01 7.939191347664e-01 1.073389615121e+00 1.271211555200e+00 1.348214531036e+00 1.292238173747e+00 1.114389688009e+00 8.535034673875e-01 6.009601005873e-01 5.500882802869e-01 7.566394811546e-01 1.019537300558e+00 1.217354271958e+00 1.300441535567e+00 1.251789007022e+00 1.078819280959e+00 8.152055648185e-01 5.429265508226e-01 4.671732808409e-01 6.793069412660e-01 9.500799851094e-01 1.153339983241e+00 1.241928927922e+00 1.200709729390e+00 1.038871873895e+00 7.927783592202e-01 5.604081398928e-01 5.323646320755e-01 7.382480328108e-01 9.868850046802e-01 1.162203664598e+00 1.221423171944e+00 1.150640764545e+00 9.594570892552e-01 6.852913385600e-01 4.314702298569e-01 4.588922472785e-01 7.353854170773e-01 1.015165550057e+00 1.206563972490e+00 1.272259310206e+00 1.200430736555e+00 1.001730405001e+00 7.143926663473e-01 4.436748488660e-01 4.688184413443e-01 7.638415367655e-01 1.065301597584e+00 1.277347079752e+00 1.360781771462e+00 1.301903815422e+00 1.108756017489e+00 8.130684076203e-01 4.911963267463e-01 3.906001004632e-01 6.534016012893e-01 9.656452186146e-01 1.197729011182e+00 1.305024731694e+00 1.271347828216e+00 1.101976248876e+00 8.234134387248e-01 4.945337317150e-01 3.148367403774e-01 5.404075966330e-01 8.481494041521e-01 1.083386907870e+00 1.200027089374e+00 1.178293211911e+00 1.006827176329e+00 7.951281584879e-01 5.222946317539e-01 3.662114484406e-01 5.286256204090e-01 7.943539997068e-01 1.007988188902e+00 1.118793277346e+00 1.109688659072e+00 9.862967651476e-01 7.782250031952e-01 5.541703690435e-01 4.642298316497e-01 6.040136582477e-01 8.188599124094e-01 9.864752878845e-01 1.057159036859e+00 1.014906465282e+00 8.684404276390e-01 6.558198659597e-01 4.744384497184e-01 5.007430258961e-01 7.114201419795e-01 9.357600363056e-01 1.087750573208e+00 1.130127114804e+00 1.051522355084e+00 8.631568247248e-01 6.058820024587e-01 3.994122671078e-01 4.862135372622e-01 7.623972161957e-01 1.024995763516e+00 1.198925510046e+00 1.251393575677e+00 1.172309061160e+00 9.724803357111e-01 6.882349663348e-01 4.186983214268e-01 4.391050834361e-01 7.264370504282e-01 1.019924695580e+00 1.227220467890e+00 1.346034185643e+00 1.364678483989e+00 1.282063038101e+00 1.109486680202e+00 8.735901613295e-01 6.071104821386e-01 4.297252188051e-01 5.578672864114e-01 8.100858039847e-01 1.027987255578e+00 1.153633828306e+00 1.165516173583e+00 1.064970274812e+00 8.762970252408e-01 6.572817358889e-01 5.304710974105e-01 6.186122211346e-01 8.277084103769e-01 1.022637810163e+00 1.138867827807e+00 1.150648253980e+00 1.056880123686e+00 8.801399029846e-01 6.759363374048e-01 5.571695045565e-01 6.335274687484e-01 8.280389839403e-01 1.015432463040e+00 1.131105842823e+00 1.148613947495e+00 1.066266945312e+00 9.057167855403e-01 7.191539730623e-01 6.050098768821e-01 6.581283655608e-01 8.269970901983e-01 1.000725706554e+00 1.114370399283e+00 1.140413342227e+00 1.076426260869e+00 9.426477715736e-01 7.857445946551e-01 6.831241768001e-01 7.048154259905e-01 8.255306594976e-01 9.612601058857e-01 1.052563290823e+00 1.087108540005e+00 1.050425671283e+00 9.809505773780e-01 9.089381128578e-01 8.674624067764e-01 8.636702563360e-01 9.116067629661e-01 9.597939763130e-01 9.812326689167e-01 9.609282186073e-01 9.004179081505e-01 8.206640263873e-01 7.615635183968e-01 7.653289807369e-01 8.393633313798e-01 9.475906399439e-01 1.043654100170e+00 1.093650391355e+00 1.080598365952e+00 1.004452282116e+00 8.831886423402e-01 7.560905546753e-01 6.827012617703e-01 7.082540796111e-01 8.105122818823e-01 9.281664749112e-01 1.013654889458e+00 1.043334533949e+00 1.013634794602e+00 9.386650292676e-01 8.489730706005e-01 7.862505357563e-01 7.830962990579e-01 8.356920493165e-01 9.090538959721e-01 9.676346396416e-01 9.922858325663e-01 9.826147536825e-01 9.545517917059e-01 9.338637462952e-01 9.426350485639e-01 9.835275567256e-01 1.037593438325e+00 1.077726069175e+00 1.082996790185e+00 1.046155819137e+00 9.757519359824e-01 9.234930857792e-01 8.999567271356e-01 9.378391135091e-01 1.010562371931e+00 1.094549832812e+00 1.134291681962e+00 1.111986308782e+00 1.027383881218e+00 9.001536673869e-01 7.753085689281e-01 7.210887709603e-01 7.807181055808e-01 9.173621245005e-01 1.060862420880e+00 1.159392404728e+00 1.184773690451e+00 1.128580430281e+00 1.001439527908e+00 8.367925833980e-01 6.999740550001e-01 6.774824880742e-01 7.868746301872e-01 9.494025700342e-01 1.088146419465e+00 1.159776577151e+00 1.146308803166e+00 1.050310371823e+00 8.960754556464e-01 7.377400437448e-01 6.654449846817e-01 7.415224899894e-01 9.108980315931e-01 1.083548014904e+00 1.202688522511e+00 1.240411630112e+00 1.189569875631e+00 1.061765970796e+00 8.901383873260e-01 7.378267913417e-01 6.933527960987e-01 7.894183112954e-01 9.544154974478e-01 1.107235374543e+00 1.197656336970e+00 1.193451659516e+00 1.173997353400e+00 1.050486923694e+00 9.013857717869e-01 7.675671458289e-01 7.094740201788e-01 7.508253240436e-01 8.470081632047e-01 9.366747339952e-01 9.811392723715e-01 9.661967833489e-01 8.979111820496e-01 8.011479349920e-01 7.181976516100e-01 6.948491924859e-01 7.434003414629e-01 8.292312611488e-01 9.067152912832e-01 9.454429299183e-01 9.341698761683e-01 8.793557519167e-01 8.042686608518e-01 7.454305986024e-01 7.369357917737e-01 7.828841465937e-01 8.530998527351e-01 9.094851317689e-01 9.254450114231e-01 8.908531047491e-01 8.129230223365e-01 7.178321434834e-01 6.504348971213e-01 6.544448831665e-01 7.289066143358e-01 8.286403771528e-01 9.067559012038e-01 9.334377780090e-01 8.961938637539e-01 7.988612847711e-01 6.635820151831e-01 5.385269066965e-01 4.989661396030e-01 5.765099186462e-01 7.109824824755e-01 8.471446169156e-01 9.472358183824e-01 9.908026133392e-01 9.692859347051e-01 8.731387399169e-01 7.046579869249e-01 5.110365433501e-01 3.978255999895e-01 4.785319827496e-01 6.594173017363e-01 8.222696881980e-01 9.158944348329e-01 9.207720378163e-01 8.376967089017e-01 6.886075944576e-01 5.287414234820e-01 4.691925105882e-01 5.812687032871e-01 7.705355224755e-01 9.400479594251e-01 1.041475292873e+00 1.053271925831e+00 9.723609260766e-01 8.133178701698e-01 6.136780523882e-01 4.566340897220e-01 4.714091905973e-01 6.348158627902e-01 8.153286604021e-01 9.434154455780e-01 9.911873881822e-01 9.533753123041e-01 8.437981734103e-01 6.987754973462e-01 5.856090215963e-01 5.843440243289e-01 6.934495209785e-01 8.324167156099e-01 9.365951638910e-01 9.740235176732e-01 9.367575078732e-01 8.381139270528e-01 7.161054257528e-01 6.374622123222e-01 6.741822805453e-01 8.386518044308e-01 9.984224937661e-01 1.126006611184e+00 1.176644779391e+00 1.158327442165e+00 1.047166198957e+00 8.661570270203e-01 6.729128798099e-01 5.751031279768e-01 6.559132309218e-01 8.347278700549e-01 1.000218226659e+00 1.093435652917e+00 1.090064776455e+00 9.899621589451e-01 8.177884097751e-01 6.360283131869e-01 5.661155309261e-01 6.857057169844e-01 8.943996292286e-01 1.081600040204e+00 1.189705711540e+00 1.192497029529e+00 1.086238758231e+00 8.899645510953e-01 6.574228159977e-01 5.186345363922e-01 6.245077358618e-01 8.718082010499e-01 1.110365296359e+00 1.269959395177e+00 1.318886808276e+00 1.248726610787e+00 1.072866262111e+00 8.328423427356e-01 6.239119961494e-01 6.127613082233e-01 8.147650826996e-01 1.064737683168e+00 1.258248178302e+00 1.348022353368e+00 1.316021055342e+00 1.166745320592e+00 9.285859023021e-01 6.839560452117e-01 5.953358549679e-01 7.126215840954e-01 9.417932458203e-01 1.175082723125e+00 1.322629704177e+00 1.349561430065e+00 1.252841629993e+00 1.057366609912e+00 8.239682274541e-01 6.750148738825e-01 7.415181900417e-01 9.572136185033e-01 1.176727716911e+00 1.318941424133e+00 1.349092954224e+00 1.262819860616e+00 1.084736840603e+00 8.783168129349e-01 7.626115434950e-01 8.437131230440e-01 1.057732947181e+00 1.276187783200e+00 1.419811844507e+00 1.451427074538e+00 1.363901038016e+00 1.179020090578e+00 9.562562771440e-01 8.112437786736e-01 8.661615470770e-01 1.078767603546e+00 1.313624583709e+00 1.480889887811e+00 1.536997973688e+00 1.469973965038e+00 1.296281685274e+00 1.066256988598e+00 8.796719637490e-01 8.674390669186e-01 1.038908051800e+00 1.266156560103e+00 1.443248525131e+00 1.515569935857e+00 1.463767773165e+00 1.298154694214e+00 1.092906972537e+00 9.107356826890e-01 8.630400888927e-01 9.865658664298e-01 1.195110984054e+00 1.400951250322e+00 1.525667414705e+00 1.537176128471e+00 1.421048892824e+00 1.207014542335e+00 9.670367790174e-01 8.303767575167e-01 9.075319282479e-01 1.123902827674e+00 1.338741983555e+00 1.467805017898e+00 1.473871204880e+00 1.352622042142e+00 1.130933331250e+00 8.785100622544e-01 7.361599305848e-01 8.357987733216e-01 1.084159113228e+00 1.326975067170e+00 1.481246516461e+00 1.511121826577e+00 1.411651162342e+00 1.206806446975e+00 9.577027585982e-01 7.848498258445e-01 8.264451989797e-01 1.039812784523e+00 1.275082095915e+00 1.438842491349e+00 1.489431257148e+00 1.418250096620e+00 1.245401501453e+00 1.024142063538e+00 8.533543796294e-01 8.497645241349e-01 1.007831920315e+00 1.207110567209e+00 1.352837767225e+00 1.398222578272e+00 1.330216644800e+00 1.163926725784e+00 9.459240967153e-01 7.665319922052e-01 7.644252010237e-01 9.314459539653e-01 1.163897735049e+00 1.341239785810e+00 1.421274691568e+00 1.371355182094e+00 1.205297891758e+00 9.686118747643e-01 7.556329545107e-01 7.129773389818e-01 8.718258485998e-01 1.089786176493e+00 1.254016841253e+00 1.311969386379e+00 1.247669322241e+00 1.074219827270e+00 8.394410337458e-01 6.532383629656e-01 6.799303965104e-01 9.007761457869e-01 1.153734917656e+00 1.341791952837e+00 1.421332484968e+00 1.379276914155e+00 1.228040916696e+00 1.008909906798e+00 8.058468145977e-01 7.480824298947e-01 8.813315253840e-01 1.091275262204e+00 1.267600744314e+00 1.353996240544e+00 1.329606115979e+00 1.199849791586e+00 9.960294690404e-01 7.843917771532e-01 6.782480242454e-01 7.567197958311e-01 9.375974414116e-01 1.106218559117e+00 1.201096345195e+00 1.198734611147e+00 1.101446345168e+00 9.341954770779e-01 7.566049610281e-01 6.559670575930e-01 6.883106915246e-01 8.103822133459e-01 9.278331351411e-01 9.859975049543e-01 9.645827677509e-01 8.705532087803e-01 7.391664923790e-01 6.404397030906e-01 6.543041524183e-01 7.766386981803e-01 9.268770492027e-01 1.037213582973e+00 1.070880039979e+00 1.015396512041e+00 8.802265930611e-01 7.015107805575e-01 5.592189161543e-01 5.669736255996e-01 7.193294542284e-01 9.013996954378e-01 1.034639148079e+00 1.081388570910e+00 1.028794340707e+00 8.848339935439e-01 6.820839511276e-01 4.997633348902e-01 4.865974750222e-01 6.600985249413e-01 8.714821862405e-01 1.031048682680e+00 1.099853717193e+00 1.064862319385e+00 9.345075961317e-01 7.435265291371e-01 5.738273457149e-01 5.652413168487e-01 7.387248497058e-01 9.605281504150e-01 1.137357970676e+00 1.225834047478e+00 1.209662174021e+00 1.127792927202e+00 9.828366309229e-01 8.108049551249e-01 6.677691295715e-01 6.311367421582e-01 7.112266372632e-01 8.377462724552e-01 9.731415902669e-01 1.034961553192e+00 1.006891192022e+00 8.955645933896e-01 7.325729609802e-01 5.882144465291e-01 5.707352312702e-01 7.022030135724e-01 8.812135447562e-01 1.023333753951e+00 1.085334888299e+00 1.050296074442e+00 9.226282191014e-01 7.308972238507e-01 5.449852200732e-01 5.005975727669e-01 6.472489288882e-01 8.519681446192e-01 1.014412947113e+00 1.089343752835e+00 1.061001772874e+00 9.380220448882e-01 7.596214801102e-01 6.171780510943e-01 6.423697250258e-01 8.300027062055e-01 1.052357024740e+00 1.220274711280e+00 1.287878045279e+00 1.236424806155e+00 1.070583155026e+00 8.227607626637e-01 5.788690495378e-01 5.336920417703e-01 7.497620208921e-01 1.026043737992e+00 1.240769550075e+00 1.341434395822e+00 1.306799950226e+00 1.139915287908e+00 8.712901235670e-01 5.838124707913e-01 5.019858928026e-01 7.454742164416e-01 1.065973469941e+00 1.321441315452e+00 1.454585216859e+00 1.440899656018e+00 1.280297029799e+00 9.981093139577e-01 6.595978975786e-01 4.586498683912e-01 6.535282179490e-01 9.953893767960e-01 1.283873506147e+00 1.449908844481e+00 1.465130521878e+00 1.327600671663e+00 1.062120043605e+00 7.334036395718e-01 5.174782389014e-01 6.690738728126e-01 1.000214554098e+00 1.294853101770e+00 1.472758131480e+00 1.501452859804e+00 1.377464909051e+00 1.125991286879e+00 8.139269712486e-01 6.062999302101e-01 7.252041812890e-01 1.034041729265e+00 1.322634247896e+00 1.500870327791e+00 1.531659573530e+00 1.409194306097e+00 1.157191143208e+00 8.403685574737e-01 6.176514008026e-01 7.212772800982e-01 1.031297168813e+00 1.334711758751e+00 1.556452754724e+00 1.665930100802e+00 1.651048895885e+00 1.494754925807e+00 1.195483250220e+00 8.446857801561e-01 6.619831311193e-01 8.678947415403e-01 1.238080658741e+00 1.558823062459e+00 1.741965183958e+00 1.750162980335e+00 1.578540144510e+00 1.252651878793e+00 8.390162075498e-01 5.276874667515e-01 6.882215174051e-01 1.089681588187e+00 1.443258074726e+00 1.656887771991e+00 1.694690856555e+00 1.552864143087e+00 1.258257625589e+00 8.797003194979e-01 5.962266220650e-01 7.166068133877e-01 1.078177757860e+00 1.410064964686e+00 1.611342647601e+00 1.642041684232e+00 1.495082123753e+00 1.192204720032e+00 7.902358900252e-01 4.510526837935e-01 5.832829951336e-01 9.784976157115e-01 1.325782670460e+00 1.537451497579e+00 1.579383530352e+00 1.446826727176e+00 1.162578009515e+00 7.849220149129e-01 4.760357235153e-01 6.147947882450e-01 9.968608695756e-01 1.346934822164e+00 1.604514786222e+00 1.733237167517e+00 1.729966842711e+00 1.561648345738e+00 1.245594919565e+00 8.636194500893e-01 6.261558380708e-01 8.006956148794e-01 1.166078507807e+00 1.482934558076e+00 1.661812784540e+00 1.669276765872e+00 1.505687098357e+00 1.203186785837e+00 8.385542737830e-01 6.018455735094e-01 7.456285688150e-01 1.078724244917e+00 1.370046995694e+00 1.533072357243e+00 1.537235688115e+00 1.385306606564e+00 1.111997442239e+00 7.984663748205e-01 6.260331639215e-01 7.683541896322e-01 1.052036774355e+00 1.290218898832e+00 1.404959068409e+00 1.367715511983e+00 1.180520787881e+00 8.730576842787e-01 5.179170899914e-01 3.680355977364e-01 6.434748891909e-01 9.797284009055e-01 1.227271497172e+00 1.338898534311e+00 1.299239669812e+00 1.117759218232e+00 8.307751851833e-01 5.244794049296e-01 4.389576400606e-01 6.862550510521e-01 9.876266637924e-01 1.229945350212e+00 1.373888046764e+00 1.385984795402e+00 1.248444862064e+00 9.836947003871e-01 6.629046597744e-01 4.849223339132e-01 6.743623929753e-01 9.952534968583e-01 1.257379673192e+00 1.392440953026e+00 1.374690548728e+00 1.206637009744e+00 9.190609531730e-01 5.899970229587e-01 4.512687979868e-01 6.938464831123e-01 1.025783254769e+00 1.284655070141e+00 1.414112239851e+00 1.393979082356e+00 1.230223190371e+00 9.556352424725e-01 6.451480940059e-01 4.868526461671e-01 6.577724935900e-01 9.387287850124e-01 1.160136924973e+00 1.261652157400e+00 1.223829900156e+00 1.053999993402e+00 7.861915743708e-01 5.009752086274e-01 4.149014525253e-01 6.307615440825e-01 8.913240430666e-01 1.071641251464e+00 1.128945271526e+00 1.052683469669e+00 8.579751994981e-01 5.932155325130e-01 3.965040628105e-01 5.162121179728e-01 8.190566579253e-01 1.086543641923e+00 1.270308878503e+00 1.350193430952e+00 1.308090655845e+00 1.122212319270e+00 8.196349487407e-01 5.002962201761e-01 4.882378966571e-01 8.378725259653e-01 1.219018423294e+00 1.508819193717e+00 1.655419603022e+00 1.636062643836e+00 1.452730902078e+00 1.133476842039e+00 7.443027141438e-01 4.752351037272e-01 6.521636906976e-01 1.020473285481e+00 1.334325051128e+00 1.517033341101e+00 1.539392823989e+00 1.400196389703e+00 1.124657107702e+00 7.732017444659e-01 5.029094971582e-01 6.075782823759e-01 9.337959562363e-01 1.229952813264e+00 1.409570607627e+00 1.440257088401e+00 1.318492659694e+00 1.066731905718e+00 7.410046212726e-01 4.852866986117e-01 5.716254901723e-01 8.727866793646e-01 1.149633557069e+00 1.317281482954e+00 1.344027310523e+00 1.226465188781e+00 9.870495180118e-01 6.939959308492e-01 4.763026302929e-01 5.655447709693e-01 8.481062530142e-01 1.124410427995e+00 1.321029601229e+00 1.399243963450e+00 1.341187899981e+00 1.161855325454e+00 9.066607505370e-01 6.798031386667e-01 6.663064229566e-01 8.893132503609e-01 1.168189769905e+00 1.387499922054e+00 1.495009886534e+00 1.471013502715e+00 1.321454664333e+00 1.080787379292e+00 8.290524429172e-01 7.225241692334e-01 8.689854148960e-01 1.138726321962e+00 1.385908608889e+00 1.536792298137e+00 1.558549731928e+00 1.446266386780e+00 1.222546153506e+00 9.490467338508e-01 7.620055115597e-01 8.350799965832e-01 1.110788283072e+00 1.412511218403e+00 1.638698272195e+00 1.739823513145e+00 1.695882527152e+00 1.510841387801e+00 1.213950510315e+00 8.735721779516e-01 6.528743038547e-01 7.676034948347e-01 1.085511854207e+00 1.396424495037e+00 1.608979844698e+00 1.683561430133e+00 1.607969515293e+00 1.392765905649e+00 1.073551233134e+00 7.304262701981e-01 5.705188151739e-01 7.816812403320e-01 1.132708900426e+00 1.449115641294e+00 1.665428407412e+00 1.752970993746e+00 1.704174157031e+00 1.530246842679e+00 1.263788790894e+00 9.704435551181e-01 7.796001165321e-01 8.413728699705e-01 1.094749400074e+00 1.378365061527e+00 1.601425311595e+00 1.722382075044e+00 1.726588115356e+00 1.619780782789e+00 1.427810434170e+00 1.200684774173e+00 1.019342993779e+00 9.771585393106e-01 1.091224094829e+00 1.277911763134e+00 1.449487441531e+00 1.554781878118e+00 1.572791650119e+00 1.505542938715e+00 1.375749993560e+00 1.227031766033e+00 1.119936982936e+00 1.106904895734e+00 1.188291351296e+00 1.312033175136e+00 1.419101148153e+00 1.469848202943e+00 1.447405521193e+00 1.356467749115e+00 1.223756110938e+00 1.099444696992e+00 1.047701128190e+00 1.105280903792e+00 1.243934824490e+00 1.400556574909e+00 1.520739002028e+00 1.570815589524e+00 1.536711557664e+00 1.422708132605e+00 1.252645227618e+00 1.074521977460e+00 9.626103507393e-01 9.837880274200e-01 1.126597613535e+00 1.317014657388e+00 1.488377861551e+00 1.600864123767e+00 1.636584101585e+00 1.595279591942e+00 1.492703200791e+00 1.360432200309e+00 1.244174818822e+00 1.192408670933e+00 1.228776777463e+00 1.333159960529e+00 1.460758661079e+00 1.570756262966e+00 1.637421076803e+00 1.650166003677e+00 1.611233853357e+00 1.533401351419e+00 1.437619406415e+00 1.349446830228e+00 1.292797852635e+00 1.281163676478e+00 1.311653375876e+00 1.368169456672e+00 1.430364186963e+00 1.480716249230e+00 1.507027587658e+00 1.502488299270e+00 1.465229137688e+00 1.398431525995e+00 1.311317491652e+00 1.220471293299e+00 1.149760622365e+00 1.124761041891e+00 1.159318809654e+00 1.244433353166e+00 1.352903638048e+00 1.453005175506e+00 1.518132122133e+00 1.530745921168e+00 1.484104843906e+00 1.383983957430e+00 1.250916107664e+00 1.122454436674e+00 1.048727421668e+00 1.066746354548e+00 1.166376146965e+00 1.299076864606e+00 1.414121700543e+00 1.476200949518e+00 1.467533383522e+00 1.387581055934e+00 1.254256152987e+00 1.107220531851e+00 1.008048110392e+00 1.014546314450e+00 1.126656869502e+00 1.285980092131e+00 1.428703992662e+00 1.511187509167e+00 1.510986468554e+00 1.425218218628e+00 1.271716910368e+00 1.094222928718e+00 9.683403578619e-01 9.752317755830e-01 1.118482087002e+00 1.319952990467e+00 1.500881314584e+00 1.610978719250e+00 1.624398824802e+00 1.535736811657e+00 1.360072480831e+00 1.137773488634e+00 9.460849961668e-01 8.936984828620e-01 1.020259648884e+00 1.237161118339e+00 1.443012832848e+00 1.576587238627e+00 1.607636881480e+00 1.528629186378e+00 1.353228900305e+00 1.120386360813e+00 9.076755712245e-01 8.355410416554e-01 9.608164812817e-01 1.187421610179e+00 1.402913634359e+00 1.542058835081e+00 1.572840875993e+00 1.486060623499e+00 1.292778593159e+00 1.027632595365e+00 7.658146469940e-01 6.567836600829e-01 7.996518795091e-01 1.058481714207e+00 1.295828573774e+00 1.445972978078e+00 1.478935270027e+00 1.386375331590e+00 1.178560141736e+00 8.868262444651e-01 5.841995491391e-01 4.709912261219e-01 6.879568496577e-01 1.000247772388e+00 1.266761142288e+00 1.435218128062e+00 1.483031015990e+00 1.406895664894e+00 1.222410912260e+00 9.692716370765e-01 7.313470983359e-01 6.633992138785e-01 8.328297700180e-01 1.094975950232e+00 1.327950130497e+00 1.474102233115e+00 1.508134363067e+00 1.425957228508e+00 1.242743117422e+00 9.963372622942e-01 7.617214651592e-01 6.692595352840e-01 7.892328850989e-01 1.005735637138e+00 1.199916039495e+00 1.313178544181e+00 1.321167603171e+00 1.221530065185e+00 1.031436358691e+00 7.920315999788e-01 5.892144326867e-01 5.653530018485e-01 7.314358780267e-01 9.405455259773e-01 1.099237758184e+00 1.167243381338e+00 1.131577501750e+00 1.000238624285e+00 8.055023556230e-01 6.217805639762e-01 5.838451730794e-01 7.414699324910e-01 9.718789459439e-01 1.173041525111e+00 1.294534916660e+00 1.313950857654e+00 1.229577240294e+00 1.061404923643e+00 8.596039908528e-01 7.229090489559e-01 7.646115841829e-01 9.586487955971e-01 1.185960852042e+00 1.364215792954e+00 1.450953369090e+00 1.429567448522e+00 1.305365054026e+00 1.108279173963e+00 9.036503201067e-01 8.031292519424e-01 8.900498738580e-01 1.097152419131e+00 1.308275904601e+00 1.449432787649e+00 1.482650418440e+00 1.395154863770e+00 1.196976011031e+00 9.266617978795e-01 6.794324023143e-01 6.462620410853e-01 8.753825328212e-01 1.178034519901e+00 1.429894735970e+00 1.572745967471e+00 1.578499356244e+00 1.440518314708e+00 1.173252715655e+00 8.197933094186e-01 5.063338874611e-01 5.704654004227e-01 9.454716789755e-01 1.334723843934e+00 1.635768457805e+00 1.802797429482e+00 1.814165698133e+00 1.669153933773e+00 1.390367807217e+00 1.034553440092e+00 7.391520244224e-01 7.644850361781e-01 1.091567338821e+00 1.466533678763e+00 1.761144538697e+00 1.918094903491e+00 1.912390520214e+00 1.744036672907e+00 1.439507016712e+00 1.064332089016e+00 7.760647245460e-01 8.384830238439e-01 1.186883770299e+00 1.564678162351e+00 1.846102106367e+00 1.973423021069e+00 1.921487914862e+00 1.690602779829e+00 1.307269526319e+00 8.390770367420e-01 5.178632596299e-01 7.878296461103e-01 1.295916035340e+00 1.755098452755e+00 2.075856724495e+00 2.212847557748e+00 2.145850711189e+00 1.878394807649e+00 1.439700193383e+00 8.987674147945e-01 5.042698792029e-01 8.252146963951e-01 1.411243429127e+00 1.936039495287e+00 2.307870805254e+00 2.479001657271e+00 2.427158578671e+00 2.154235962797e+00 1.687066824694e+00 1.083372277578e+00 5.095581451482e-01 6.873977998567e-01 1.330464202584e+00 1.925621609883e+00 2.365929854015e+00 2.599538961156e+00 2.601013385564e+00 2.369430877537e+00 1.928391308904e+00 1.327546379287e+00 6.683349390540e-01 4.822142550677e-01 1.082546077261e+00 1.700428027039e+00 2.175877922862e+00 2.450896856140e+00 2.497186590948e+00 2.311460310905e+00 1.914878526848e+00 1.353425048685e+00 7.128177428484e-01 3.990256099454e-01 9.328078231436e-01 1.523651829378e+00 1.979415475629e+00 2.240667013797e+00 2.278676424209e+00 2.089442279346e+00 1.692733595559e+00 1.131290406462e+00 4.826857235712e-01 3.764703823081e-01 1.026930697663e+00 1.622450852278e+00 2.068331266307e+00 2.316383403632e+00 2.341002678972e+00 2.139460540489e+00 1.731857822275e+00 1.160170798820e+00 4.954308780260e-01 3.400589034862e-01 1.003110971420e+00 1.606526563673e+00 2.060626304421e+00 2.318773256403e+00 2.356072898068e+00 2.169868648266e+00 1.779601746000e+00 1.224753313358e+00 5.617983932014e-01 1.658237071806e-01 8.381355354619e-01 1.428981683995e+00 1.871581607168e+00 2.123381841896e+00 2.161312933682e+00 1.983575782393e+00 1.609666087401e+00 1.078355382382e+00 4.446384918497e-01 2.401023402681e-01 8.846488530099e-01 1.442040138318e+00 1.854520101657e+00 2.082159885376e+00 2.103795119753e+00 1.918919653764e+00 1.547692241699e+00 1.029515276598e+00 4.261853689336e-01 2.891791529194e-01 8.862767773026e-01 1.414539060758e+00 1.803464836052e+00 2.014327825863e+00 2.028010926684e+00 1.845767415897e+00 1.489322344343e+00 1.000991860802e+00 4.612008651427e-01 3.591611727668e-01 8.669617156031e-01 1.345383358776e+00 1.695141378755e+00 1.876483637054e+00 1.872024262516e+00 1.684760992819e+00 1.337553742413e+00 8.737977481040e-01 3.848025945406e-01 3.982592823057e-01 8.724564052104e-01 1.300872405334e+00 1.602573572706e+00 1.743265632326e+00 1.710127317927e+00 1.510300166433e+00 1.171211496409e+00 7.466460506258e-01 3.877873385495e-01 5.393690238512e-01 9.465788785175e-01 1.302889633255e+00 1.534324248498e+00 1.609581054844e+00 1.527956746343e+00
 5.695957451199e-01 5.748534812692e-01 5.776819217289e-01 5.734080062295e-01 5.612056208997e-01 5.187009664441e-01 4.817562819386e-01 4.616723552733e-01 4.373718061983e-01 4.144875142197e-01 3.991975629636e-01 3.950554879114e-01 4.005670384244e-01 4.097544800791e-01 4.152920490078e-01 4.114879505002e-01 3.958831788059e-01 3.698362242350e-01 3.384019516361e-01 3.093989838286e-01 2.907116781858e-01 2.856319739953e-01 2.900354483993e-01 2.952622532899e-01 2.933754621595e-01 2.802582574088e-01 2.566451284085e-01 2.285592142668e-01 2.071370002115e-01 2.044007504532e-01 2.228844972415e-01 2.528546688746e-01 2.820558798109e-01 3.021737642710e-01 3.096179003777e-01 3.049298898054e-01 2.921956416160e-01 2.781689975342e-01 2.703367361272e-01 2.737119938302e-01 2.883351328438e-01 3.104006441596e-01 3.356649581086e-01 3.615947051493e-01 3.874421162198e-01 4.131026745150e-01 4.392180866401e-01 4.702421579481e-01 5.052014990735e-01 5.237380848272e-01 5.238165729547e-01 5.048873765469e-01 4.733337046129e-01 4.408248859783e-01 4.214267072685e-01 4.242024521824e-01 4.460702980417e-01 4.741408901746e-01 4.943012223055e-01 4.969761329505e-01 4.789924780063e-01 4.439430987561e-01 4.021682954714e-01 3.693376264302e-01 3.601081759925e-01 3.769305150870e-01 4.075255528016e-01 4.354377998583e-01 4.487748178360e-01 4.424905534142e-01 4.181828822689e-01 3.835512707056e-01 3.512705785991e-01 3.351069192366e-01 3.417344153647e-01 3.655422358845e-01 3.944548907932e-01 4.185156423497e-01 4.333023301022e-01 4.395442445577e-01 4.413246587141e-01 4.433858991455e-01 4.483614534041e-01 4.553006576832e-01 4.605981948732e-01 4.604444847825e-01 4.531114686446e-01 4.401201851991e-01 4.271821797002e-01 4.290400458880e-01 4.295837825160e-01 4.319797551383e-01 4.408221864245e-01 4.480357259787e-01 4.469856613270e-01 4.289715107723e-01 4.009213142844e-01 3.698048662446e-01 3.428895606898e-01 3.361839272009e-01 3.541843900907e-01 3.841678102869e-01 4.074482435480e-01 4.100125795406e-01 3.859636793933e-01 3.385922424307e-01 2.825541720027e-01 2.469667006650e-01 2.609763229289e-01 3.152534657214e-01 3.761993311853e-01 4.192122480178e-01 4.320369204729e-01 4.119946521981e-01 3.655272897108e-01 3.095219554481e-01 2.722965433097e-01 2.789078966355e-01 3.201588980201e-01 3.642178311503e-01 3.861453419990e-01 3.730804088133e-01 3.221096775543e-01 2.400602661164e-01 1.514276306599e-01 1.353191876564e-01 2.222091637657e-01 3.241939047315e-01 4.029114457830e-01 4.432609093802e-01 4.396919652181e-01 3.954463120410e-01 3.253552121741e-01 2.639247782395e-01 2.652411755816e-01 3.380848211725e-01 4.337956818150e-01 5.232575850303e-01 5.802708223012e-01 6.072161464976e-01 6.017700015028e-01 5.667375555449e-01 5.038330776117e-01 4.293609460984e-01 3.779001428498e-01 3.759527556536e-01 4.164057449297e-01 4.661060536503e-01 4.971336830765e-01 4.958123439015e-01 4.610220219833e-01 4.032781293141e-01 3.456100302339e-01 3.202930826658e-01 3.441206026416e-01 3.966374057953e-01 4.458337723277e-01 4.706470769454e-01 4.623156053169e-01 4.221458141562e-01 3.607704462238e-01 2.986217302225e-01 2.635298204453e-01 2.705178714595e-01 3.006994688911e-01 3.241486981608e-01 3.222037886542e-01 2.885439151559e-01 2.273364890676e-01 1.568202146202e-01 1.284262063669e-01 1.820698299534e-01 2.614219664938e-01 3.266891798909e-01 3.623350086521e-01 3.626948211928e-01 3.293143240817e-01 2.709989366765e-01 2.061964588945e-01 1.681801973132e-01 1.851320468054e-01 2.329063025947e-01 2.785370587265e-01 3.176232516713e-01 3.357118656113e-01 3.416365341105e-01 3.529627777343e-01 3.792490230512e-01 4.124931457292e-01 4.391103616890e-01 4.486593745579e-01 4.365970612323e-01 4.058277525168e-01 3.701819754801e-01 3.550440108621e-01 3.829792883484e-01 4.494953928911e-01 5.291033112865e-01 5.968625352228e-01 6.360622026717e-01 6.388884404254e-01 6.067456307374e-01 5.511989037375e-01 4.947012248477e-01 4.661115471827e-01 4.822578800006e-01 5.305292807718e-01 5.822608597430e-01 6.140773029240e-01 6.151129704804e-01 5.876962538668e-01 5.473592377966e-01 5.203445668655e-01 5.307425166408e-01 5.797046030849e-01 6.445739472467e-01 6.984376838706e-01 7.231886669748e-01 7.131686115199e-01 6.761587836286e-01 6.333805579973e-01 6.142454803685e-01 6.386639945828e-01 6.988993796348e-01 7.669199031629e-01 8.147351963937e-01 8.251446482204e-01 7.946890284540e-01 7.380913156397e-01 7.129080722468e-01 6.969997886586e-01 7.171040090977e-01 7.921583639992e-01 8.689622237353e-01 9.173818950833e-01 9.230334494126e-01 8.857438821857e-01 8.198840403142e-01 7.533244228849e-01 7.194271014811e-01 7.359114522553e-01 7.881207372817e-01 8.421682470234e-01 8.679785812037e-01 8.497506492429e-01 7.884673439017e-01 7.034753462803e-01 6.330419656723e-01 6.210370801918e-01 6.777205079847e-01 7.664222206322e-01 8.405625205296e-01 8.683150742148e-01 8.359835029139e-01 7.480150822091e-01 6.303324770947e-01 5.377621055988e-01 5.395332483934e-01 6.401837050064e-01 7.728028921403e-01 8.777870780956e-01 9.219492644503e-01 8.925461366150e-01 7.946426847771e-01 6.533555466480e-01 5.231240293897e-01 4.883821313337e-01 5.767273390327e-01 7.115084916365e-01 8.201747682418e-01 8.661827791713e-01 8.387226945413e-01 7.421973867628e-01 6.273449804017e-01 5.600027396213e-01 5.932460515568e-01 7.144896898455e-01 8.634588806828e-01 9.757863835494e-01 1.029746222964e+00 9.962219424208e-01 8.848460903188e-01 7.280966020745e-01 5.941703941256e-01 5.804503198994e-01 7.018642714942e-01 8.660837895413e-01 9.949630365909e-01 1.048236297870e+00 1.011519914155e+00 8.921887260054e-01 7.231562843790e-01 5.779812247705e-01 5.682948704343e-01 7.085551007987e-01 8.916583113370e-01 1.034871675593e+00 1.097307021909e+00 1.064128832723e+00 9.416700538015e-01 7.598397775771e-01 5.855057814530e-01 5.347611979438e-01 6.527589772087e-01 8.307449345614e-01 9.732097972247e-01 1.034339721881e+00 9.973312333200e-01 8.668881589296e-01 6.706131946790e-01 4.760940537755e-01 4.276539687828e-01 5.786696199145e-01 7.792510765455e-01 9.318800170842e-01 9.962110574081e-01 9.582350156829e-01 8.232799237305e-01 6.171560568822e-01 4.033702210551e-01 3.469088030933e-01 5.171906315655e-01 7.273220447202e-01 8.817785927811e-01 9.457767865981e-01 9.088835058316e-01 7.796415316652e-01 5.886119378048e-01 4.092181256422e-01 3.933082231431e-01 5.570574655164e-01 7.447347572383e-01 8.749231184765e-01 9.154857042806e-01 8.579707942367e-01 7.135619526541e-01 5.182664401548e-01 3.644542767302e-01 4.114754095956e-01 6.009921922207e-01 7.841930758483e-01 8.975868339989e-01 9.152795775811e-01 8.317995287604e-01 6.597725446464e-01 4.354928918055e-01 2.692091009596e-01 3.739526121439e-01 5.987388456498e-01 7.880704268806e-01 8.930900920301e-01 8.937683424030e-01 7.875610677067e-01 5.883366328153e-01 3.318913730078e-01 1.778081106432e-01 3.968782576572e-01 6.621156044580e-01 8.665344196729e-01 9.868263953602e-01 1.030351634596e+00 9.875380346205e-01 8.660476187650e-01 6.833690761470e-01 4.760568147039e-01 3.370379204305e-01 3.986331044045e-01 5.760422954157e-01 7.636971383786e-01 8.814620216495e-01 9.084125504086e-01 8.438176635856e-01 7.048182896440e-01 5.326823229775e-01 4.139939855458e-01 4.531066561634e-01 5.982216723116e-01 7.372097952194e-01 8.135529142519e-01 8.050461038591e-01 7.106976982986e-01 5.502163146953e-01 3.795723194483e-01 3.387067639209e-01 4.898561714694e-01 6.858901165051e-01 8.389683205397e-01 9.124390319593e-01 8.914567734461e-01 7.776376397734e-01 5.898895996107e-01 3.767074449118e-01 2.862629057990e-01 4.439781767244e-01 6.607469572281e-01 8.325109616533e-01 9.231484740833e-01 9.189944401001e-01 8.223989635400e-01 6.518024492045e-01 4.487673497992e-01 3.158887439901e-01 3.927628623015e-01 5.712064244570e-01 7.247489190022e-01 8.078803427705e-01 8.048076682714e-01 7.158719906468e-01 5.498496282272e-01 3.818738028080e-01 2.749579447529e-01 3.478814878658e-01 4.971408582778e-01 6.167335288604e-01 6.692648057770e-01 6.442265350968e-01 5.494470135634e-01 4.154356032680e-01 3.190135807371e-01 3.685178904372e-01 5.177946158848e-01 6.641292871909e-01 7.576175807799e-01 7.766970760752e-01 7.176913351433e-01 5.949732389654e-01 4.502604834197e-01 3.777330190160e-01 4.625585847150e-01 6.282009302562e-01 7.807685790160e-01 8.747251226096e-01 8.905603719554e-01 8.266403573776e-01 6.992352486321e-01 5.490810442499e-01 4.560953368004e-01 5.002199949667e-01 6.366489152910e-01 7.731943608756e-01 8.580406218427e-01 8.700996887531e-01 8.093360813490e-01 6.962080026145e-01 5.772834641382e-01 5.266152173283e-01 5.875801961470e-01 7.092823178315e-01 8.193365951777e-01 8.762310614906e-01 8.818399935192e-01 8.335932226663e-01 7.521636336834e-01 6.682233962244e-01 6.249918125659e-01 6.555110272385e-01 7.491569122030e-01 8.635647815662e-01 9.374382030766e-01 9.736430068495e-01 9.326837179872e-01 8.231522962703e-01 6.766678052576e-01 5.605952081225e-01 5.661338051417e-01 6.971742377310e-01 8.657821708371e-01 1.002102361577e+00 1.069450656989e+00 1.053139949679e+00 9.563555695688e-01 8.010408411385e-01 6.348434900043e-01 5.418820923290e-01 5.914848779812e-01 7.316836655349e-01 8.714249168709e-01 9.585436851974e-01 9.718391261430e-01 9.116261899260e-01 7.983250719930e-01 6.762950820524e-01 6.137793198269e-01 6.583722190521e-01 7.758567162057e-01 8.979225139603e-01 9.777426325455e-01 9.939186250540e-01 9.455000250460e-01 8.505403404076e-01 7.471877340011e-01 6.890913924107e-01 7.133984856801e-01 8.006974970676e-01 8.989220685464e-01 9.663838583066e-01 9.830245917020e-01 9.488369919094e-01 8.822157768769e-01 8.173617561230e-01 7.927776009718e-01 8.249650208185e-01 8.929361102272e-01 9.577099468983e-01 9.870698050424e-01 9.648631637733e-01 8.926693050807e-01 7.909201360903e-01 6.998646505971e-01 6.689708730865e-01 7.169625565636e-01 8.088943136322e-01 8.936386141169e-01 9.352670860548e-01 9.176623937936e-01 8.434828157852e-01 7.356569272258e-01 6.414431119030e-01 6.228352218742e-01 7.010940074351e-01 8.295377832458e-01 9.501525629181e-01 1.025918541237e+00 1.040460066020e+00 9.951280524111e-01 9.086839743243e-01 8.179486762797e-01 7.714330229575e-01 8.005030739066e-01 8.887149616524e-01 9.904379192973e-01 1.065825676748e+00 1.092621012210e+00 1.065899017627e+00 9.965597774044e-01 9.098221459090e-01 8.405895561549e-01 8.187953594695e-01 8.504809237081e-01 9.117775878970e-01 9.779825467223e-01 1.028144443526e+00 1.046058516699e+00 1.026546243506e+00 9.744391019199e-01 9.073437718964e-01 8.453511692257e-01 8.005503009990e-01 7.972970740349e-01 8.325609696546e-01 8.787463571129e-01 9.043182328984e-01 8.886548856707e-01 8.271880155499e-01 7.336945257817e-01 6.428107212656e-01 6.045498861308e-01 6.471401212409e-01 7.419839980042e-01 8.369149919949e-01 8.930851663510e-01 8.911207605624e-01 8.298509724346e-01 7.275517363502e-01 6.265283485106e-01 5.899135720148e-01 6.521495783443e-01 7.734911737868e-01 8.915485735749e-01 9.635984725411e-01 9.683396254182e-01 9.024598520667e-01 7.808682356938e-01 6.417216166803e-01 5.543555860928e-01 5.855906949944e-01 7.101347885123e-01 8.499149021447e-01 9.507475886116e-01 9.864274536060e-01 9.509898300614e-01 8.566114661435e-01 7.357734021698e-01 6.443563054274e-01 6.418062513220e-01 7.294692207349e-01 8.503789618297e-01 9.627521079828e-01 1.042133686724e+00 1.077042701246e+00 1.064549439518e+00 9.798700341450e-01 8.631217199652e-01 7.373866567763e-01 6.633713192299e-01 6.875163729809e-01 7.857712112588e-01 8.947770454382e-01 9.661473334826e-01 9.755566829803e-01 9.182833027054e-01 8.071027519346e-01 6.739687796537e-01 5.738590961278e-01 5.662679578006e-01 6.492188134464e-01 7.614627261912e-01 8.503577936589e-01 8.888407442024e-01 8.692485654807e-01 7.991998835094e-01 7.006419387525e-01 6.096470511813e-01 5.682990306289e-01 5.943993584480e-01 6.616561473816e-01 7.296856867253e-01 7.715398208942e-01 7.773470639141e-01 7.514977925577e-01 7.101174264807e-01 6.770882921900e-01 6.745655636171e-01 7.091865572319e-01 7.682432407511e-01 8.308698775828e-01 8.795164531352e-01 9.040496925853e-01 9.016554521459e-01 8.754838094588e-01 8.331909834055e-01 7.853031833748e-01 7.452769155417e-01 7.334437367641e-01 7.199581872058e-01 7.317647404926e-01 7.420047996165e-01 7.437860606785e-01 7.360553756908e-01 7.201288706983e-01 6.982345035211e-01 6.726860898010e-01 6.461957388212e-01 6.225779610819e-01 6.068865177387e-01 6.040692975872e-01 6.162132692449e-01 6.406734840597e-01 6.708825944809e-01 6.992553893659e-01 7.200452736678e-01 7.308315915403e-01 7.325632219745e-01 7.285375178604e-01 7.225714096002e-01 7.172522007452e-01 7.132052940503e-01 7.097688048171e-01 7.065933685787e-01 7.048295158268e-01 7.069159543316e-01 7.147897266130e-01 7.277588845439e-01 7.417788336730e-01 7.509849736462e-01 7.508001578177e-01 7.409825081906e-01 7.274084953001e-01 7.211542711037e-01 7.333870361423e-01 7.675643259034e-01 8.154992919964e-01 8.611849028937e-01 8.881124692185e-01 8.862663215428e-01 8.628027454408e-01 8.306453144205e-01 7.967381277496e-01 7.781828375326e-01 7.701752276901e-01 7.740333343234e-01 7.824286717450e-01 7.870659976869e-01 7.884482519057e-01 7.905133882877e-01 7.990602862218e-01 8.185516543852e-01 8.487805436214e-01 8.836522128100e-01 9.131622897312e-01 9.270398437230e-01 9.184153282357e-01 8.868062194339e-01 8.400312771739e-01 7.944915440327e-01 7.706186373391e-01 7.815113896808e-01 8.217180110089e-01 8.695966474767e-01 8.998328411437e-01 8.934788900950e-01 8.429784523039e-01 7.555157409315e-01 6.575833103752e-01 5.973797068990e-01 6.206642031188e-01 7.183922009566e-01 8.372985369109e-01 9.285858475541e-01 9.622931181904e-01 9.264253201474e-01 8.276743805505e-01 6.973592870622e-01 6.028969324110e-01 6.273977370025e-01 7.685449523615e-01 9.448429603745e-01 1.088124370371e+00 1.159084763121e+00 1.140124771315e+00 1.037395535324e+00 9.145538807647e-01 7.878409133292e-01 7.388206062854e-01 8.055073511397e-01 9.629360113078e-01 1.120071149487e+00 1.220899852582e+00 1.240629768321e+00 1.175961783315e+00 1.045304129803e+00 8.931974071241e-01 7.935005528196e-01 8.143099754143e-01 9.393744118726e-01 1.089653811530e+00 1.198849927614e+00 1.230541924065e+00 1.173256974558e+00 1.038196810928e+00 8.621567445843e-01 7.161342553802e-01 6.910217464875e-01 7.990414779542e-01 9.526435636920e-01 1.072050638802e+00 1.115909095065e+00 1.072239737254e+00 9.545530212501e-01 8.054190512150e-01 7.031259749701e-01 7.273320137956e-01 8.614803687132e-01 1.017713921911e+00 1.127143258085e+00 1.154464228753e+00 1.091299389890e+00 9.550047618743e-01 7.948142102436e-01 6.998112802815e-01 7.497213003742e-01 9.069899023594e-01 1.073960642805e+00 1.183012935684e+00 1.201459520010e+00 1.124942359923e+00 9.883712704180e-01 8.407450795843e-01 7.592684815675e-01 8.005531464983e-01 9.391153081677e-01 1.090564470947e+00 1.196904861053e+00 1.208416934447e+00 1.118949066885e+00 9.497289304063e-01 7.584803553901e-01 6.571024389112e-01 7.409293038498e-01 9.391365360524e-01 1.131377285369e+00 1.246623027271e+00 1.250976055563e+00 1.136329979135e+00 9.188473968516e-01 6.492081604520e-01 4.668764989594e-01 5.801003995767e-01 8.586387040844e-01 1.118953974127e+00 1.287594947305e+00 1.333108715299e+00 1.248493581730e+00 1.049907235281e+00 7.837746026719e-01 5.605071782818e-01 5.783075569587e-01 8.123780284296e-01 1.065377537081e+00 1.238938890750e+00 1.292276510104e+00 1.213517242424e+00 1.014414653141e+00 7.341151861576e-01 4.721356692601e-01 4.694926769622e-01 7.248752556731e-01 9.951004997519e-01 1.181107672455e+00 1.245491546014e+00 1.178828225017e+00 9.959183929127e-01 7.401171644500e-01 5.301987542395e-01 5.695763346625e-01 8.019026990517e-01 1.045159751011e+00 1.204727833808e+00 1.243080398017e+00 1.150975374244e+00 9.431234786893e-01 6.658949246675e-01 4.472566639721e-01 5.307330925938e-01 8.124958937651e-01 1.080426028812e+00 1.253635271459e+00 1.298269027449e+00 1.205932697876e+00 9.918437849542e-01 7.027793777416e-01 4.671339266232e-01 5.435698802435e-01 8.388765197139e-01 1.125969028536e+00 1.318163134016e+00 1.378900962002e+00 1.297314294481e+00 1.085022415752e+00 7.794369256133e-01 4.740819197123e-01 4.405762385958e-01 7.215390305929e-01 1.023841567238e+00 1.237722349900e+00 1.322747813126e+00 1.265839259695e+00 1.075755968237e+00 7.839260796598e-01 4.630623955631e-01 3.570726070077e-01 6.156240278254e-01 9.170162129744e-01 1.137790547730e+00 1.238406672959e+00 1.208829991681e+00 1.046602217692e+00 7.915593107103e-01 5.134961970315e-01 3.972893072714e-01 5.849995582404e-01 8.461757869888e-01 1.046262501398e+00 1.139295494398e+00 1.111108540704e+00 9.706190237544e-01 7.523576326098e-01 5.361201031477e-01 4.848445402163e-01 6.517137825255e-01 8.680272906662e-01 1.025640646844e+00 1.080823387754e+00 1.021232621720e+00 8.596276465965e-01 6.411408594407e-01 4.796256266853e-01 5.460922066844e-01 7.726653346704e-01 9.964909452462e-01 1.140187323893e+00 1.169911679417e+00 1.077039576445e+00 8.761591423185e-01 6.141011060996e-01 4.240949481825e-01 5.315827350369e-01 8.089480539978e-01 1.066591404308e+00 1.232063612449e+00 1.273931470739e+00 1.183974074389e+00 9.755221347869e-01 6.889744830768e-01 4.328346392628e-01 4.709630819257e-01 7.518945342445e-01 1.032694151251e+00 1.227027893738e+00 1.334361584752e+00 1.341584229841e+00 1.249164080528e+00 1.070925560185e+00 8.368523739560e-01 5.786264183543e-01 4.570940724647e-01 6.206232918927e-01 8.653501495747e-01 1.063496455364e+00 1.164991345008e+00 1.152043002383e+00 1.029683209844e+00 8.276061384843e-01 6.154306312294e-01 5.345984227720e-01 6.712564079537e-01 8.934203252559e-01 1.081466415025e+00 1.181188419571e+00 1.171823899411e+00 1.056088748240e+00 8.608383020087e-01 6.492926875643e-01 5.489023270318e-01 6.572832264295e-01 8.663792912927e-01 1.053261889078e+00 1.159571223096e+00 1.162514505756e+00 1.063118389780e+00 8.855371949818e-01 6.855669166239e-01 5.705729214203e-01 6.386559723947e-01 8.184898776180e-01 9.926771538093e-01 1.099490669727e+00 1.114740960379e+00 1.038882587251e+00 8.951921370001e-01 7.347891593352e-01 6.417534995343e-01 6.831513020308e-01 8.162813323695e-01 9.520352327190e-01 1.034907161926e+00 1.061785196084e+00 1.014985917028e+00 9.379538938762e-01 8.615069806514e-01 8.207225335969e-01 8.311176599808e-01 8.802824131719e-01 9.305060538897e-01 9.529447062469e-01 9.329974324678e-01 8.738632537828e-01 7.986782998299e-01 7.485778730266e-01 7.628860903260e-01 8.427895231084e-01 9.496703574799e-01 1.038899674492e+00 1.079367005950e+00 1.056940065385e+00 9.746347874414e-01 8.540588697396e-01 7.384051653389e-01 6.865550454156e-01 7.305290027209e-01 8.362101623104e-01 9.444861101337e-01 1.013736476592e+00 1.025257642109e+00 9.799627539569e-01 8.968758646416e-01 8.117025371035e-01 7.678609043328e-01 7.891745158817e-01 8.574109463935e-01 9.318925541743e-01 9.798498373236e-01 9.875139067747e-01 9.606014904219e-01 9.217850875698e-01 9.025937994627e-01 9.252174504060e-01 9.846143522397e-01 1.052589887483e+00 1.097202614816e+00 1.097057589194e+00 1.047241331563e+00 9.613921422181e-01 8.838639831804e-01 8.488743817986e-01 8.812277583472e-01 9.677037918613e-01 1.051953088151e+00 1.094125193564e+00 1.074581457974e+00 9.928232424403e-01 8.692479792367e-01 7.502104674877e-01 7.041757744284e-01 7.699331636549e-01 9.062732487549e-01 1.043831765947e+00 1.133071719033e+00 1.147888979961e+00 1.081932164126e+00 9.483894549608e-01 7.847646518374e-01 6.626477640267e-01 6.667803306574e-01 7.939646517723e-01 9.574853998204e-01 1.086300282032e+00 1.142745012010e+00 1.113241244650e+00 1.004855898558e+00 8.479729094403e-01 7.059958904412e-01 6.720350253205e-01 7.808580252449e-01 9.573815851437e-01 1.118634381719e+00 1.216152792269e+00 1.227579196891e+00 1.150597130229e+00 1.002449385922e+00 8.248627699545e-01 6.943744329816e-01 6.995736285797e-01 8.349625773103e-01 1.010036718098e+00 1.154182326911e+00 1.238543651077e+00 1.234955336175e+00 1.136779775479e+00 9.955951055501e-01 8.352595876558e-01 7.161985774709e-01 7.003681536010e-01 7.839034410333e-01 8.997215308266e-01 9.880828000435e-01 1.017971090384e+00 9.820847622202e-01 8.932389096795e-01 7.844741620147e-01 7.075283997317e-01 7.097045925609e-01 7.875120750010e-01 8.915231092519e-01 9.738643876384e-01 1.007132901075e+00 9.839512814665e-01 9.149717463465e-01 8.282047897491e-01 7.649706979040e-01 7.608760554000e-01 8.151693034381e-01 8.914535452278e-01 9.491331548081e-01 9.621072294722e-01 9.222434360894e-01 8.396800651277e-01 7.440313109423e-01 6.822360949165e-01 6.945035259169e-01 7.731749469096e-01 8.711105809751e-01 9.428010217496e-01 9.604014191189e-01 9.137264848089e-01 8.095798076869e-01 6.741827184415e-01 5.602615582253e-01 5.392445441198e-01 6.253879297582e-01 7.593055278866e-01 8.889093600675e-01 9.788634580866e-01 1.009800270018e+00 9.738821412503e-01 8.656145516218e-01 6.947040950947e-01 5.159849821535e-01 4.410573522956e-01 5.416133924149e-01 7.136139999785e-01 8.576897412910e-01 9.292578911059e-01 9.127441639961e-01 8.137677660205e-01 6.620943270207e-01 5.270455494660e-01 5.202125531406e-01 6.615012542501e-01 8.474516848576e-01 9.982057192843e-01 1.073579915972e+00 1.057013872627e+00 9.504895065810e-01 7.755332396724e-01 5.827553563812e-01 4.771549443971e-01 5.558506387135e-01 7.364588034417e-01 9.066488832076e-01 1.012647539464e+00 1.033574989488e+00 9.699813856970e-01 8.429711553479e-01 6.997398065677e-01 6.187023389451e-01 6.632108330433e-01 7.960095692598e-01 9.347027672419e-01 1.024085412169e+00 1.038562648559e+00 9.752955737392e-01 8.533930178859e-01 7.192380776360e-01 6.494109988298e-01 7.185006556578e-01 9.043797284229e-01 1.065229085183e+00 1.187833396070e+00 1.223186600533e+00 1.189250484506e+00 1.059495527179e+00 8.629933826986e-01 6.649032078232e-01 5.824019673972e-01 6.851294636052e-01 8.724807419273e-01 1.035327380067e+00 1.119449564989e+00 1.104154691523e+00 9.929308848586e-01 8.150418787785e-01 6.398510186305e-01 5.908533310940e-01 7.238797432176e-01 9.308596925870e-01 1.108576254693e+00 1.203874611670e+00 1.193617335489e+00 1.077168608108e+00 8.774125774703e-01 6.542027217083e-01 5.413193930204e-01 6.602860853697e-01 8.980502976960e-01 1.119198525872e+00 1.259227231578e+00 1.289598535525e+00 1.204906405200e+00 1.021991200026e+00 7.876204467093e-01 6.061213434789e-01 6.324004133644e-01 8.411819827751e-01 1.076488290455e+00 1.248022570133e+00 1.314880232298e+00 1.263237427101e+00 1.101591014323e+00 8.640827273994e-01 6.551398301400e-01 6.166413953665e-01 7.610068840737e-01 9.882424662188e-01 1.204542971255e+00 1.327822540424e+00 1.330369268011e+00 1.214828953973e+00 1.010971603569e+00 7.874629994694e-01 6.745980735757e-01 7.757401516267e-01 9.956502238434e-01 1.201509079705e+00 1.323175618017e+00 1.331591447758e+00 1.226507204200e+00 1.036805144356e+00 8.325865192737e-01 7.406892711772e-01 8.508962534804e-01 1.074785613512e+00 1.287644670982e+00 1.418272564898e+00 1.434652174966e+00 1.333299039271e+00 1.139161951041e+00 9.156133138645e-01 7.833161449498e-01 8.569615251145e-01 1.075929415595e+00 1.305471203918e+00 1.462387937247e+00 1.507919271031e+00 1.433690558791e+00 1.259358398296e+00 1.038434463868e+00 8.718780673083e-01 8.782752251298e-01 1.049485123047e+00 1.262926292170e+00 1.422249544493e+00 1.478460967586e+00 1.416083476216e+00 1.250558562141e+00 1.069998484777e+00 9.182844551731e-01 9.041143201790e-01 1.036898365813e+00 1.231301321926e+00 1.413083960542e+00 1.519957693043e+00 1.497041062442e+00 1.357738385496e+00 1.137339559564e+00 9.178319060494e-01 8.329977669989e-01 9.535401410477e-01 1.174165198600e+00 1.368413589602e+00 1.465768140333e+00 1.436859160759e+00 1.283221332895e+00 1.038257800266e+00 7.848242392884e-01 6.885232780479e-01 8.504716398368e-01 1.121711544152e+00 1.357893876784e+00 1.490457100309e+00 1.491877287669e+00 1.363433417118e+00 1.135680156646e+00 8.807563414146e-01 7.395264130066e-01 8.380878779549e-01 1.080464692798e+00 1.315059545314e+00 1.461401920067e+00 1.486012509537e+00 1.386357694617e+00 1.188780446230e+00 9.559965060903e-01 8.031811562698e-01 8.463414176948e-01 1.038705238685e+00 1.245721180447e+00 1.381006973066e+00 1.405539418386e+00 1.312408461817e+00 1.123300866022e+00 8.953489791855e-01 7.350463962229e-01 7.773021398915e-01 9.853794862869e-01 1.229954264234e+00 1.411596786620e+00 1.466930692249e+00 1.390559606232e+00 1.199442083710e+00 9.455018636366e-01 7.362312656303e-01 7.264547526918e-01 9.133161009753e-01 1.137848908080e+00 1.294268929302e+00 1.336194557492e+00 1.252780135651e+00 1.063243836621e+00 8.256378256322e-01 6.674206120895e-01 7.408628351604e-01 9.817810174932e-01 1.232614876984e+00 1.406665047284e+00 1.465400303852e+00 1.399989811654e+00 1.228006764800e+00 9.984709750835e-01 8.075639300698e-01 7.861983028031e-01 9.464318774402e-01 1.160052845335e+00 1.324588912592e+00 1.389993565655e+00 1.340135821341e+00 1.185532505438e+00 9.647352535954e-01 7.569571986088e-01 6.885590958908e-01 8.094916543592e-01 1.006240315649e+00 1.169888046583e+00 1.247406787082e+00 1.221084190016e+00 1.098613670275e+00 9.111913879081e-01 7.108290807243e-01 6.527618110774e-01 7.256838833080e-01 8.686751794055e-01 9.889615177704e-01 1.038043649882e+00 1.001491060758e+00 8.922563087598e-01 7.533091784724e-01 6.633647083238e-01 6.982458481282e-01 8.347072080819e-01 9.861767271891e-01 1.087627570597e+00 1.105700251398e+00 1.031725319912e+00 8.803492546663e-01 6.962880721182e-01 5.728858983567e-01 6.164487370896e-01 7.868577517542e-01 9.677140325610e-01 1.088141008068e+00 1.115131900660e+00 1.039984168097e+00 8.759004530919e-01 6.643098742438e-01 5.029033191406e-01 5.388458477419e-01 7.347530353318e-01 9.436601134725e-01 1.088225801003e+00 1.135118139864e+00 1.076040821214e+00 9.256288576432e-01 7.292275244661e-01 5.876833563483e-01 6.334282669276e-01 8.334587574063e-01 1.054190948860e+00 1.214978799238e+00 1.279449269203e+00 1.243997184897e+00 1.141196034474e+00 9.807028150024e-01 8.061985407970e-01 6.824856076733e-01 6.816628114556e-01 7.801756749228e-01 9.242614894535e-01 1.046225196503e+00 1.087203792424e+00 1.035657478926e+00 9.033238443083e-01 7.297671173169e-01 5.981779575399e-01 6.159358632323e-01 7.713324171829e-01 9.544790978761e-01 1.088115197218e+00 1.133806392158e+00 1.078161452356e+00 9.292207707062e-01 7.205994328186e-01 5.331432560515e-01 5.155616606176e-01 6.883583275565e-01 9.024701428495e-01 1.063917458406e+00 1.131690898729e+00 1.092909518125e+00 9.589203954795e-01 7.721413217653e-01 6.281162332590e-01 6.585274131356e-01 8.497786848834e-01 1.071545492495e+00 1.235696431178e+00 1.297600156615e+00 1.239799081600e+00 1.068113578969e+00 8.156620271067e-01 5.683304674441e-01 5.217192950592e-01 7.363196342751e-01 1.007893004600e+00 1.216508561608e+00 1.311788425011e+00 1.274411158862e+00 1.109225803538e+00 8.487550138290e-01 5.788497096831e-01 5.146612909296e-01 7.481735456939e-01 1.049736232087e+00 1.286788966818e+00 1.404936148458e+00 1.382155003028e+00 1.221025942809e+00 9.507390062022e-01 6.455947306629e-01 5.043134914304e-01 7.032430314848e-01 1.015362907838e+00 1.272636385881e+00 1.410833629145e+00 1.404343409423e+00 1.254097606360e+00 9.887471310912e-01 6.820920864887e-01 5.278616806625e-01 7.154832376067e-01 1.032028308809e+00 1.299521959802e+00 1.448720759234e+00 1.451942983217e+00 1.309402240911e+00 1.050152581434e+00 7.485103464395e-01 5.859213055194e-01 7.469449211440e-01 1.053163849418e+00 1.320704686363e+00 1.472934647915e+00 1.479012062813e+00 1.337665915117e+00 1.077201597147e+00 7.707548751602e-01 5.963557890306e-01 7.523932866755e-01 1.065477741030e+00 1.350940797002e+00 1.548325700375e+00 1.631777225897e+00 1.594581864014e+00 1.417012733425e+00 1.109206272450e+00 7.708486216121e-01 6.431085424516e-01 8.898655354813e-01 1.252977930287e+00 1.548148797415e+00 1.700089536919e+00 1.677868605485e+00 1.481165213880e+00 1.139320297102e+00 7.251659913882e-01 4.676812310237e-01 7.104269139288e-01 1.113710166362e+00 1.441527101824e+00 1.620941911166e+00 1.623733999616e+00 1.451385570139e+00 1.135567045102e+00 7.542394407038e-01 5.286493645411e-01 7.427840615489e-01 1.118872934761e+00 1.430386157406e+00 1.599067019448e+00 1.594134431930e+00 1.414758918493e+00 1.088535507961e+00 6.828160752367e-01 4.158955836032e-01 6.581412884618e-01 1.056945738855e+00 1.378391789168e+00 1.553733664728e+00 1.555895261281e+00 1.385731629751e+00 1.072103069848e+00 6.855526726007e-01 4.465725463311e-01 6.989298384927e-01 1.093312202705e+00 1.430631442231e+00 1.666393078908e+00 1.769206036206e+00 1.721310560228e+00 1.513302536144e+00 1.163628530061e+00 7.686358320873e-01 5.921946968756e-01 8.567573886855e-01 1.244979088886e+00 1.552561101356e+00 1.706847997644e+00 1.681734021182e+00 1.482910853405e+00 1.147759610755e+00 7.629254704683e-01 5.593886362194e-01 7.781954064533e-01 1.137782007871e+00 1.427600343253e+00 1.575507968791e+00 1.557510072327e+00 1.381351515352e+00 1.087069704743e+00 7.654617524787e-01 6.194924036617e-01 7.999963359325e-01 1.094122714587e+00 1.325711193933e+00 1.424885846685e+00 1.367848559378e+00 1.160974595226e+00 8.396143014852e-01 4.916537490845e-01 4.106073532435e-01 7.125406000176e-01 1.041932913050e+00 1.272550805009e+00 1.361393284982e+00 1.296280076092e+00 1.090580113610e+00 7.868912270264e-01 4.911761236374e-01 4.792020968009e-01 7.640184291950e-01 1.068234688857e+00 1.302220302988e+00 1.429466926132e+00 1.426167050010e+00 1.257664428599e+00 9.655111409796e-01 6.309843573182e-01 4.885762176169e-01 7.273742385796e-01 1.060820450463e+00 1.317448372358e+00 1.436140881143e+00 1.394970216415e+00 1.200345768611e+00 8.884233100500e-01 5.518807034336e-01 4.701785277322e-01 7.636160366354e-01 1.106642549450e+00 1.359742106634e+00 1.472615622217e+00 1.428333618829e+00 1.236223778401e+00 9.335153469320e-01 6.057177574513e-01 4.798070083539e-01 7.050945596358e-01 1.006288666407e+00 1.228894544788e+00 1.319880119589e+00 1.263584754578e+00 1.071064273851e+00 7.816307288297e-01 4.897393812961e-01 4.442699909577e-01 6.939664202184e-01 9.647011296705e-01 1.143013028017e+00 1.189314315428e+00 1.095340050360e+00 8.792701417243e-01 5.952211400365e-01 4.015452785789e-01 5.591653357905e-01 8.859175720624e-01 1.158236489051e+00 1.342381494739e+00 1.415659663309e+00 1.355926775220e+00 1.149571206340e+00 8.257847256979e-01 4.901120491770e-01 5.011422642745e-01 8.762055184263e-01 1.267530371454e+00 1.557135076326e+00 1.694802327844e+00 1.659451279972e+00 1.455411003311e+00 1.114024483988e+00 7.081844513450e-01 4.618553050819e-01 6.965884760939e-01 1.084160283412e+00 1.399556983830e+00 1.573641771941e+00 1.580243248584e+00 1.420952692389e+00 1.124401512806e+00 7.569495081881e-01 4.965548184253e-01 6.419417223567e-01 9.845936005794e-01 1.281922963395e+00 1.453893979012e+00 1.470933637292e+00 1.332208456552e+00 1.063556025850e+00 7.270172103565e-01 4.852130043858e-01 6.081598669974e-01 9.214084394731e-01 1.196977914166e+00 1.356206485642e+00 1.370053309564e+00 1.237663545171e+00 9.845048901270e-01 6.838290916488e-01 4.757273329299e-01 5.863425990057e-01 8.758028521263e-01 1.148060266652e+00 1.336055613104e+00 1.399978971830e+00 1.327206233729e+00 1.135900502520e+00 8.765018717155e-01 6.633028210869e-01 6.808081998400e-01 9.166392665938e-01 1.189080521396e+00 1.392593767484e+00 1.479977893244e+00 1.435191016050e+00 1.267938933262e+00 1.017839304048e+00 7.755261726817e-01 7.095104238288e-01 8.922698690586e-01 1.167703452533e+00 1.402670992727e+00 1.533068757728e+00 1.531712854284e+00 1.398186296503e+00 1.159809378335e+00 8.858217870759e-01 7.265526286155e-01 8.405255569861e-01 1.127470260995e+00 1.417126531973e+00 1.620411036525e+00 1.695014163911e+00 1.626353353794e+00 1.423568616728e+00 1.122324482621e+00 8.037595303947e-01 6.520168549469e-01 8.229609409018e-01 1.136538096323e+00 1.418586107395e+00 1.594347998240e+00 1.631639219779e+00 1.523808901450e+00 1.286825298901e+00 9.635225011738e-01 6.548100282196e-01 5.934616527638e-01 8.563149514215e-01 1.196004323745e+00 1.480985088059e+00 1.659204609837e+00 1.708309802316e+00 1.625770247380e+00 1.427928621991e+00 1.154354594347e+00 8.841254881116e-01 7.631972038835e-01 8.949344310315e-01 1.162911898223e+00 1.426907924717e+00 1.615548940214e+00 1.696564050054e+00 1.661364342708e+00 1.521160693200e+00 1.308286645948e+00 1.082862096642e+00 9.395553234858e-01 9.639592127667e-01 1.128408323041e+00 1.330607356944e+00 1.492789031310e+00 1.574582144080e+00 1.562299899336e+00 1.463547885036e+00 1.306523329671e+00 1.141994091147e+00 1.039306440863e+00 1.051554962688e+00 1.162751500503e+00 1.305832594504e+00 1.419268372217e+00 1.466565757697e+00 1.434786927171e+00 1.332307682744e+00 1.189546393268e+00 1.060862785945e+00 1.013611346262e+00 1.080995232823e+00 1.226254540334e+00 1.382415033630e+00 1.495961978596e+00 1.535562743345e+00 1.489761158408e+00 1.365715434848e+00 1.190888765147e+00 1.018497046861e+00 9.275088413612e-01 9.770590247446e-01 1.137808207290e+00 1.330802885809e+00 1.493642884339e+00 1.591036073361e+00 1.608716665269e+00 1.549785658251e+00 1.433792594891e+00 1.297089121376e+00 1.190442281827e+00 1.162739714157e+00 1.227699887979e+00 1.352434415009e+00 1.487190096382e+00 1.592446786194e+00 1.645633650185e+00 1.639713319487e+00 1.580863013190e+00 1.486479713493e+00 1.382823101299e+00 1.300211035672e+00 1.263440670754e+00 1.279953653004e+00 1.336396817382e+00 1.408367606425e+00 1.472496118613e+00 1.512443891478e+00 1.519699117544e+00 1.492506829359e+00 1.434771015699e+00 1.355483651287e+00 1.268798990449e+00 1.193708795132e+00 1.151198443129e+00 1.156650149366e+00 1.210600481029e+00 1.297062494533e+00 1.391236776149e+00 1.468378237589e+00 1.509034009957e+00 1.501554269881e+00 1.443705713661e+00 1.344480533844e+00 1.225899667509e+00 1.123245247611e+00 1.076786163614e+00 1.108044211012e+00 1.200371899583e+00 1.312193350733e+00 1.402699838500e+00 1.444039693489e+00 1.423680989729e+00 1.345008436715e+00 1.228651462731e+00 1.113798864902e+00 1.052198878830e+00 1.080158268424e+00 1.185213411874e+00 1.317774590205e+00 1.427223657600e+00 1.478937828851e+00 1.456585431186e+00 1.362399854633e+00 1.219373032366e+00 1.075670461077e+00 1.001988356904e+00 1.051272466322e+00 1.202044807961e+00 1.383809068771e+00 1.533185556480e+00 1.609666865396e+00 1.593585660770e+00 1.484470134719e+00 1.302490857970e+00 1.094599109316e+00 9.437755333667e-01 9.435294084946e-01 1.096160411411e+00 1.309150345375e+00 1.496541979681e+00 1.607263989412e+00 1.616856116049e+00 1.521915005499e+00 1.339814375519e+00 1.113529877010e+00 9.235779859215e-01 8.796172063917e-01 1.012920879302e+00 1.228222314655e+00 1.425610503572e+00 1.546615197587e+00 1.563032230201e+00 1.468680623736e+00 1.277640192715e+00 1.028321048533e+00 7.992311639532e-01 7.228194696527e-01 8.593744215690e-01 1.090685599572e+00 1.299474928620e+00 1.425157485789e+00 1.440092039538e+00 1.338167967963e+00 1.132402759589e+00 8.590277331840e-01 6.018482234519e-01 5.447742051790e-01 7.521248744773e-01 1.032819524728e+00 1.269262855018e+00 1.412839346130e+00 1.443454410161e+00 1.360706666371e+00 1.183899829583e+00 9.582121981779e-01 7.717598249681e-01 7.501968172516e-01 9.129529020309e-01 1.141105353001e+00 1.336485526721e+00 1.448424514271e+00 1.455123860452e+00 1.355804176384e+00 1.169792995902e+00 9.416261750273e-01 7.559356846028e-01 7.290520234710e-01 8.745118998643e-01 1.077640996166e+00 1.244634312108e+00 1.327925559430e+00 1.308370620004e+00 1.187398087541e+00 9.861961404142e-01 7.524706432224e-01 5.836552189911e-01 6.076693237425e-01 7.879084381329e-01 9.871575082562e-01 1.127632089222e+00 1.175553197870e+00 1.121809436346e+00 9.779531548022e-01 7.810080497572e-01 6.131807644638e-01 6.060933837582e-01 7.774048034470e-01 1.002179884113e+00 1.189168147465e+00 1.293289243417e+00 1.295358475337e+00 1.196433041597e+00 1.019519183181e+00 8.194468288446e-01 7.012305221228e-01 7.684204966703e-01 9.721433521626e-01 1.194364991996e+00 1.360158177665e+00 1.431723972696e+00 1.395646631019e+00 1.259900477117e+00 1.057274524884e+00 8.574172822160e-01 7.756025495785e-01 8.818747124375e-01 1.093185154302e+00 1.296652599583e+00 1.424648643507e+00 1.443612116039e+00 1.344111749374e+00 1.139323026929e+00 8.722490400020e-01 6.477529862520e-01 6.547357184723e-01 8.973106665705e-01 1.189770153494e+00 1.422575113265e+00 1.543789960400e+00 1.529036602577e+00 1.374699713158e+00 1.098364547179e+00 7.488341831785e-01 4.757701229706e-01 6.059892147443e-01 9.834470447485e-01 1.352155262968e+00 1.625390074558e+00 1.762400913420e+00 1.745095039808e+00 1.576146045224e+00 1.282221122751e+00 9.285754299180e-01 6.800285023841e-01 7.916451713870e-01 1.148572749426e+00 1.514651535605e+00 1.785102063364e+00 1.911289533667e+00 1.872914315811e+00 1.673495259496e+00 1.342807633236e+00 9.528486789830e-01 6.899287639658e-01 8.325606917641e-01 1.221223687535e+00 1.602767464250e+00 1.871690375634e+00 1.978945901223e+00 1.904201177712e+00 1.651171319558e+00 1.248845928018e+00 7.678380670449e-01 4.717602308726e-01 8.028073788304e-01 1.318770900520e+00 1.767009273084e+00 2.069373059519e+00 2.185274262058e+00 2.098010522745e+00 1.814228583242e+00 1.366274765999e+00 8.292273611896e-01 4.901393118026e-01 8.638891845599e-01 1.438307666937e+00 1.937073570152e+00 2.277646524760e+00 2.416591619034e+00 2.335394231445e+00 2.039670242228e+00 1.560431026128e+00 9.640471313191e-01 4.775638326269e-01 7.918280192193e-01 1.419922982548e+00 1.978089711807e+00 2.373815674108e+00 2.559859801152e+00 2.514770160626e+00 2.241475406538e+00 1.767207913848e+00 1.145841028476e+00 5.034950051780e-01 5.715831291704e-01 1.222690975778e+00 1.820799223337e+00 2.259382872330e+00 2.489018754054e+00 2.486344271529e+00 2.252258630258e+00 1.811525821698e+00 1.212761817088e+00 5.472613520065e-01 4.204676791077e-01 1.053787478846e+00 1.645861795041e+00 2.081911371126e+00 2.312751188269e+00 2.314615032194e+00 2.087609339507e+00 1.655140074723e+00 1.062890998133e+00 3.926653395635e-01 4.413653359862e-01 1.115229745020e+00 1.704828788186e+00 2.133734904928e+00 2.357595618684e+00 2.354115575947e+00 2.124057048942e+00 1.691327488347e+00 1.102991410954e+00 4.506158279980e-01 4.498555242932e-01 1.100869853943e+00 1.687255951663e+00 2.118426471431e+00 2.348657873565e+00 2.355389389667e+00 2.138883329124e+00 1.721708224842e+00 1.146758034689e+00 4.780550988046e-01 2.858505207998e-01 9.427421930206e-01 1.517422367817e+00 1.937422669334e+00 2.161322868599e+00 2.168454467465e+00 1.959906620297e+00 1.558176648239e+00 1.005038275131e+00 3.606404858030e-01 3.403727704687e-01 9.787811345076e-01 1.522404620717e+00 1.913478841987e+00 2.113899329090e+00 2.105091546731e+00 1.889565919612e+00 1.490671442082e+00 9.513135555090e-01 3.439673302555e-01 3.877558282488e-01 9.853585141093e-01 1.499304686836e+00 1.865342959671e+00 2.046878881425e+00 2.027523633276e+00 1.811771258928e+00 1.425111270414e+00 9.154606094887e-01 3.911114275003e-01 4.684527217087e-01 9.930047713436e-01 1.460084074341e+00 1.787691099459e+00 1.938650259852e+00 1.898100569104e+00 1.671975742692e+00 1.286315835580e+00 7.882488167543e-01 2.932822237193e-01 4.873178993930e-01 9.967868403149e-01 1.427928968609e+00 1.718422519787e+00 1.837370529373e+00 1.774432691855e+00 1.539417135726e+00 1.162672907039e+00 7.020995731283e-01 3.444139279661e-01 5.954069288461e-01 1.039688004836e+00 1.409053091706e+00 1.640297163360e+00 1.704681953286e+00 1.600206953646e+00
 5.256976087781e-01 5.341068155934e-01 5.423240551649e-01 5.435667571713e-01 5.311956719811e-01 4.865600963941e-01 4.490442033810e-01 4.258760446296e-01 3.959759332264e-01 3.666605043896e-01 3.463974580993e-01 3.409019090480e-01 3.491423480299e-01 3.637531610991e-01 3.755815499512e-01 3.776146131285e-01 3.665508741002e-01 3.430928845417e-01 3.117198507935e-01 2.800053012293e-01 2.566068498284e-01 2.469073768102e-01 2.488149556577e-01 2.543401475235e-01 2.554100032301e-01 2.477503934454e-01 2.321053422028e-01 2.143061729913e-01 2.039608054242e-01 2.092591626602e-01 2.297369073743e-01 2.569656256110e-01 2.815881160495e-01 2.973978885318e-01 3.021069255035e-01 2.970729974393e-01 2.867512555056e-01 2.774801053473e-01 2.751836152743e-01 2.826055382582e-01 2.983465423572e-01 3.189088554497e-01 3.414767357780e-01 3.651308220171e-01 3.903646161611e-01 4.175823304763e-01 4.466681277179e-01 4.831500135996e-01 5.220940780788e-01 5.432330240529e-01 5.445295249153e-01 5.261904070341e-01 4.948327808480e-01 4.622817513767e-01 4.424651032196e-01 4.441546509857e-01 4.642382708500e-01 4.900119073691e-01 5.074431564700e-01 5.069802548170e-01 4.855671386912e-01 4.471770734923e-01 4.029100123736e-01 3.695378594786e-01 3.623062254826e-01 3.825235980136e-01 4.159404211113e-01 4.449196033740e-01 4.572308179792e-01 4.479597169692e-01 4.192574941038e-01 3.800330165984e-01 3.451578720704e-01 3.309619447083e-01 3.443532193678e-01 3.766450657804e-01 4.124874955382e-01 4.400687380385e-01 4.540976890527e-01 4.551182097683e-01 4.479417908248e-01 4.392933465531e-01 4.347610658721e-01 4.360691305343e-01 4.406811914162e-01 4.440374804964e-01 4.425352948871e-01 4.353854585420e-01 4.263267624272e-01 4.230581154246e-01 4.144025908832e-01 4.087254711576e-01 4.093423387248e-01 4.093205566122e-01 4.022712311889e-01 3.805134007084e-01 3.532526350248e-01 3.216041239049e-01 2.966581840812e-01 2.952532212526e-01 3.193244698249e-01 3.529865303586e-01 3.769115012384e-01 3.779240068206e-01 3.510545206416e-01 3.003760347786e-01 2.421816480539e-01 2.107728722230e-01 2.378886192068e-01 3.039851742092e-01 3.714749041598e-01 4.176654514392e-01 4.319944453198e-01 4.126619537541e-01 3.663185189613e-01 3.093965537927e-01 2.692248927489e-01 2.711856750474e-01 3.082813981032e-01 3.495614255452e-01 3.701217558604e-01 3.573669152153e-01 3.091002450816e-01 2.339753536218e-01 1.614532962812e-01 1.625743869160e-01 2.449143218840e-01 3.392862078745e-01 4.113883499067e-01 4.464513795631e-01 4.395093610657e-01 3.949721227321e-01 3.298408816502e-01 2.808587223992e-01 2.951345329174e-01 3.708184657097e-01 4.641579017106e-01 5.484115650053e-01 6.015861710510e-01 6.238236510626e-01 6.127846203503e-01 5.710821944555e-01 5.008788571388e-01 4.204802543896e-01 3.669376197535e-01 3.699633477748e-01 4.186396726163e-01 4.751553398225e-01 5.105023699767e-01 5.113768809224e-01 4.773363527580e-01 4.197059669304e-01 3.622995833517e-01 3.375600906207e-01 3.617740944830e-01 4.144936515108e-01 4.636118039198e-01 4.875896781900e-01 4.771884104652e-01 4.333472368109e-01 3.663942987080e-01 2.968466716809e-01 2.546772576111e-01 2.593875059951e-01 2.918723426127e-01 3.187205881886e-01 3.194099308436e-01 2.868712389461e-01 2.246875181950e-01 1.501036553207e-01 1.171530807648e-01 1.746974046758e-01 2.586556853208e-01 3.272921454763e-01 3.651074988552e-01 3.662074538361e-01 3.316979640946e-01 2.697334853577e-01 1.979188184664e-01 1.516557398908e-01 1.690458633979e-01 2.229140461055e-01 2.748571174193e-01 3.171930768279e-01 3.312078781921e-01 3.332563262382e-01 3.393279755474e-01 3.577687663250e-01 3.852900995224e-01 4.110131889221e-01 4.250623198411e-01 4.216052715515e-01 4.015096180421e-01 3.754209820576e-01 3.640147369213e-01 3.871561543277e-01 4.445245576587e-01 5.161072486969e-01 5.789893322853e-01 6.163037563639e-01 6.192245348022e-01 5.877000917974e-01 5.316147250457e-01 4.721174509551e-01 4.388759744237e-01 4.523854533151e-01 5.023528222552e-01 5.591922424708e-01 5.978350829441e-01 6.056924812444e-01 5.829448204622e-01 5.424537343956e-01 5.084525232015e-01 5.071538800624e-01 5.463182122850e-01 6.077848216354e-01 6.647935938370e-01 6.975729329277e-01 6.980969562917e-01 6.708742970532e-01 6.326464775007e-01 6.085190221986e-01 6.189466475361e-01 6.631136079563e-01 7.196993136275e-01 7.634349575303e-01 7.772627284154e-01 7.565238611664e-01 7.186498580492e-01 7.083241338033e-01 6.876235311587e-01 7.027400807200e-01 7.621502769115e-01 8.232578412991e-01 8.604153645441e-01 8.613449079880e-01 8.263971332281e-01 7.689499257726e-01 7.138020585191e-01 6.886911567459e-01 7.059626702932e-01 7.509584226214e-01 7.943458812015e-01 8.107729688578e-01 7.877212048166e-01 7.281780365622e-01 6.523247434816e-01 5.968337934516e-01 5.983508812238e-01 6.582108189417e-01 7.396217767410e-01 8.015254776019e-01 8.169959039566e-01 7.757339824027e-01 6.848494452126e-01 5.732960820174e-01 4.990848339418e-01 5.241715700021e-01 6.348606624089e-01 7.632026496156e-01 8.569816244648e-01 8.881912752899e-01 8.472585877067e-01 7.415293090375e-01 5.986798527085e-01 4.781822987682e-01 4.666962513919e-01 5.727388124499e-01 7.106447821806e-01 8.145871880066e-01 8.534520783485e-01 8.203437235276e-01 7.265547161289e-01 6.243436899101e-01 5.753456123602e-01 6.226986514642e-01 7.463161054659e-01 8.926443233473e-01 9.937879241176e-01 1.034654644943e+00 9.947084979620e-01 8.841889308690e-01 7.382076379586e-01 6.243022241135e-01 6.239125720526e-01 7.375652843237e-01 8.835363080236e-01 9.927944172755e-01 1.028959608602e+00 9.805156369593e-01 8.582933342853e-01 7.005917841791e-01 5.867806517746e-01 6.120088228853e-01 7.601746037939e-01 9.320430896961e-01 1.057148449043e+00 1.100166835711e+00 1.049676081891e+00 9.152228988107e-01 7.311695809020e-01 5.720900498726e-01 5.529820718569e-01 6.882908858283e-01 8.638930221372e-01 9.947148323106e-01 1.040470914749e+00 9.874365805968e-01 8.427445193663e-01 6.369436162889e-01 4.454172898415e-01 4.250860966495e-01 5.976021212763e-01 8.013411132237e-01 9.486974692001e-01 1.004049908820e+00 9.559758409544e-01 8.117232341441e-01 5.989284097442e-01 3.851711871274e-01 3.450941867626e-01 5.258254851566e-01 7.343310361921e-01 8.825234022431e-01 9.386956847798e-01 8.944029427391e-01 7.600743631792e-01 5.687930914327e-01 3.994402821018e-01 4.025153440736e-01 5.700123270022e-01 7.510045751148e-01 8.710424179610e-01 9.007816675226e-01 8.337841881639e-01 6.833905024660e-01 4.895180966626e-01 3.551224596544e-01 4.291632257446e-01 6.223369473594e-01 7.981115214431e-01 9.002549883120e-01 9.058948905883e-01 8.118496603500e-01 6.333489883685e-01 4.120751490479e-01 2.764905943644e-01 4.075335349137e-01 6.282427290509e-01 8.059994485968e-01 8.966359314261e-01 8.823347538784e-01 7.627888842239e-01 5.549717241798e-01 3.042803392781e-01 2.187623412265e-01 4.555068758814e-01 7.129414495900e-01 9.046529238172e-01 1.012684710361e+00 1.043688033278e+00 9.892555104987e-01 8.577536018258e-01 6.690625428968e-01 4.654576417184e-01 3.523242118134e-01 4.356395759396e-01 6.232774516824e-01 8.053015396843e-01 9.130347637628e-01 9.277000931200e-01 8.499389590447e-01 6.987198152249e-01 5.186126939841e-01 4.045644480680e-01 4.614008733175e-01 6.172743285516e-01 7.586198432826e-01 8.325070952463e-01 8.189724842105e-01 7.187638753888e-01 5.533937388893e-01 3.815642054274e-01 3.453951852580e-01 4.986077305545e-01 6.925432083201e-01 8.412510663043e-01 9.092421213955e-01 8.829714664042e-01 7.657277117751e-01 5.789586764669e-01 3.769276535848e-01 3.102984621603e-01 4.677573425645e-01 6.728070054847e-01 8.305997814998e-01 9.065860725783e-01 8.886536699245e-01 7.812333043933e-01 6.060683286897e-01 4.131310430093e-01 3.244936341022e-01 4.386277958873e-01 6.178022846823e-01 7.596820790277e-01 8.267569735173e-01 8.073413244754e-01 7.092058347361e-01 5.505447476639e-01 3.527696184335e-01 2.703022451110e-01 3.791910753193e-01 5.370892232425e-01 6.528861446886e-01 6.960184056113e-01 6.593184727478e-01 5.539394876231e-01 4.160494410328e-01 3.330323753309e-01 4.035904098354e-01 5.603027005426e-01 7.052064411677e-01 7.918053127272e-01 8.001922560851e-01 7.284507266753e-01 5.936672490892e-01 4.434513516416e-01 3.838456378128e-01 4.904312970588e-01 6.672292023138e-01 8.223388484086e-01 9.129300433475e-01 9.210532721361e-01 8.465728419263e-01 7.076447919722e-01 5.482275861382e-01 4.550632964474e-01 5.101344351471e-01 6.564522728007e-01 7.974984481457e-01 8.823341386231e-01 8.910805113623e-01 8.250184910090e-01 7.062403414038e-01 5.835695534965e-01 5.334106441573e-01 5.976640347387e-01 7.214216661570e-01 8.311944439908e-01 8.876075707055e-01 8.905150363015e-01 8.387811893034e-01 7.533261814378e-01 6.662049362750e-01 6.220971048137e-01 6.538231496356e-01 7.477723623654e-01 8.562995610221e-01 9.340874735673e-01 9.578562467789e-01 9.064473742211e-01 7.890462750769e-01 6.405613272773e-01 5.352328527277e-01 5.635274478259e-01 7.090884109617e-01 8.785574263412e-01 1.007019272721e+00 1.061461055813e+00 1.029698366270e+00 9.170508600642e-01 7.479230300570e-01 5.751451772390e-01 4.947817365715e-01 5.717282884427e-01 7.272276571379e-01 8.674422446914e-01 9.458080061817e-01 9.452762129705e-01 8.693851178748e-01 7.421494755485e-01 6.143078103280e-01 5.639292586767e-01 6.334035175268e-01 7.678683304224e-01 8.937397279139e-01 9.677902928382e-01 9.725676575706e-01 9.106139982762e-01 8.038550212855e-01 6.959476576845e-01 6.466777464503e-01 6.896268984180e-01 7.916648077367e-01 8.946713044680e-01 9.585715089649e-01 9.665661785256e-01 9.219720251292e-01 8.466951234270e-01 7.787049839480e-01 7.584393275315e-01 7.985557737131e-01 8.712812952759e-01 9.346321181646e-01 9.572634830966e-01 9.254905477793e-01 8.440464599412e-01 7.374346844070e-01 6.510576706241e-01 6.359330209251e-01 7.005890313068e-01 7.994442559539e-01 8.809745370195e-01 9.132591609134e-01 8.848060870881e-01 8.033841034505e-01 6.983993242422e-01 6.238385602960e-01 6.367321909743e-01 7.363687987903e-01 8.668748569337e-01 9.756103700870e-01 1.031928426022e+00 1.024813744972e+00 9.610549780792e-01 8.659724244100e-01 7.837143841226e-01 7.642354802178e-01 8.243510129114e-01 9.299750623036e-01 1.031690518905e+00 1.093755188446e+00 1.099097333388e+00 1.047849640637e+00 9.563688413366e-01 8.563849540981e-01 7.892893202642e-01 7.848795769012e-01 8.374466237771e-01 9.112200884778e-01 9.818945888595e-01 1.029055288365e+00 1.039368448588e+00 1.011275380358e+00 9.538669670199e-01 8.782740869069e-01 8.139231492004e-01 7.742439969995e-01 7.798231371196e-01 8.211844596475e-01 8.670939976357e-01 8.868010743626e-01 8.626573896312e-01 7.938069413131e-01 6.983738227929e-01 6.157463262829e-01 5.962272957061e-01 6.565386892271e-01 7.578469764948e-01 8.490887595250e-01 8.959688171596e-01 8.832612675028e-01 8.136587018347e-01 7.096623877746e-01 6.180414710570e-01 6.004600234143e-01 6.771102964026e-01 7.998434655203e-01 9.097183620600e-01 9.686719351115e-01 9.590006920819e-01 8.807001533697e-01 7.527024660358e-01 6.194072756543e-01 5.560118121404e-01 6.161353360102e-01 7.546373013722e-01 8.953414078937e-01 9.905054882668e-01 1.018026087429e+00 9.748323911274e-01 8.756390473999e-01 7.551981115915e-01 6.698335444396e-01 6.739184990411e-01 7.630490382470e-01 8.805758475050e-01 9.884582893032e-01 1.065653934044e+00 1.098535895593e+00 1.081545502081e+00 9.982446655306e-01 8.812026878699e-01 7.629987462758e-01 7.006909175610e-01 7.303157917856e-01 8.232822523007e-01 9.204359004967e-01 9.774160350178e-01 9.726404990956e-01 9.041619418051e-01 7.884858350864e-01 6.630635080462e-01 5.871619938612e-01 6.090215276129e-01 7.064302708592e-01 8.170205340017e-01 8.946950086073e-01 9.171062601893e-01 8.802140490815e-01 7.955496556162e-01 6.902135514027e-01 6.063495762971e-01 5.864257874858e-01 6.350415858363e-01 7.135620704538e-01 7.805203761498e-01 8.121766377059e-01 8.024341392318e-01 7.601107055561e-01 7.070832387825e-01 6.734647381747e-01 6.834137622677e-01 7.370621096857e-01 8.121569742203e-01 8.824362122339e-01 9.292766091392e-01 9.438532052562e-01 9.260017523123e-01 8.824854211297e-01 8.252341358118e-01 7.691212688001e-01 7.300976334811e-01 7.180315248542e-01 7.195068162139e-01 7.377153523879e-01 7.485557149372e-01 7.475264997325e-01 7.360107265240e-01 7.178763515682e-01 6.967277219648e-01 6.743889913343e-01 6.514420893760e-01 6.291474061052e-01 6.112170577420e-01 6.037091875359e-01 6.120808877849e-01 6.370768644508e-01 6.731295894945e-01 7.108429543522e-01 7.411468300581e-01 7.582297299476e-01 7.607844073332e-01 7.518805068312e-01 7.375929807850e-01 7.247425569647e-01 7.183165468178e-01 7.197432822003e-01 7.271346327544e-01 7.371331849542e-01 7.468084613944e-01 7.545099166094e-01 7.596158086543e-01 7.618993259278e-01 7.611921276562e-01 7.579015832029e-01 7.539659393199e-01 7.533231302857e-01 7.610022502012e-01 7.804130526279e-01 8.102960790192e-01 8.438164332749e-01 8.706570467884e-01 8.806353200771e-01 8.696762117427e-01 8.546014903206e-01 8.346755469279e-01 8.177169197206e-01 8.134153987200e-01 8.065713573972e-01 8.057451562687e-01 7.988710481933e-01 7.842821609869e-01 7.703503336151e-01 7.673460563603e-01 7.825202666952e-01 8.156715775319e-01 8.586664992835e-01 8.990515946394e-01 9.246376481862e-01 9.268497366449e-01 9.028575825826e-01 8.571244682734e-01 8.022150578694e-01 7.576698603227e-01 7.430970923960e-01 7.655599457657e-01 8.125710485285e-01 8.599635414129e-01 8.843395696394e-01 8.703276725823e-01 8.138228641098e-01 7.246570543722e-01 6.306156237877e-01 5.780296054730e-01 6.054350578678e-01 6.984816604506e-01 8.068376769377e-01 8.869117857220e-01 9.129699993269e-01 8.763885453555e-01 7.867691571956e-01 6.775075540822e-01 6.118903093449e-01 6.523946047075e-01 7.848981401249e-01 9.407795177306e-01 1.063131850350e+00 1.118651054443e+00 1.093945165125e+00 1.002424589825e+00 9.015719175581e-01 8.083631207473e-01 7.863668596371e-01 8.515991825136e-01 9.871353139361e-01 1.113405073361e+00 1.184973726518e+00 1.183274129820e+00 1.109642241226e+00 9.865626046625e-01 8.613031348449e-01 8.012077760697e-01 8.487957343366e-01 9.713299595492e-01 1.099885658068e+00 1.181030282170e+00 1.186175542550e+00 1.108827801425e+00 9.641044307248e-01 7.931411292148e-01 6.713736208692e-01 6.797579716782e-01 8.031840800513e-01 9.513186525739e-01 1.055620453312e+00 1.082910853072e+00 1.026563662048e+00 9.044423805979e-01 7.636332458161e-01 6.843214437451e-01 7.320666001832e-01 8.721828343757e-01 1.019879284321e+00 1.114827543588e+00 1.127628715098e+00 1.054098138462e+00 9.153438336630e-01 7.646071636014e-01 6.914082033834e-01 7.596545174871e-01 9.180821992223e-01 1.074857532386e+00 1.170031503063e+00 1.175834303159e+00 1.091081262909e+00 9.512388715145e-01 8.100182178260e-01 7.390264323232e-01 7.848625079727e-01 9.159115345508e-01 1.060733018478e+00 1.144513317858e+00 1.138723339594e+00 1.040523459689e+00 8.756221468148e-01 7.085392539272e-01 6.506289989681e-01 7.615584973664e-01 9.531207498548e-01 1.121495308949e+00 1.207639210601e+00 1.184395356894e+00 1.048849628479e+00 8.231393027571e-01 5.713892834985e-01 4.642958373064e-01 6.414486409144e-01 9.185610226290e-01 1.154312557562e+00 1.290950295364e+00 1.303676866395e+00 1.190492157957e+00 9.728631298732e-01 7.065725572090e-01 5.264255943606e-01 6.156512826104e-01 8.690175841156e-01 1.108730778656e+00 1.256465725511e+00 1.279512576754e+00 1.171124697567e+00 9.476179345150e-01 6.548845945050e-01 4.183132073585e-01 4.982346545597e-01 7.810024125393e-01 1.043638768631e+00 1.209271991119e+00 1.248092689186e+00 1.155755306499e+00 9.532954344707e-01 6.902962130885e-01 5.180390966608e-01 6.137461474036e-01 8.660543864159e-01 1.099716419464e+00 1.242123412563e+00 1.260588763180e+00 1.150047846494e+00 9.306377187298e-01 6.590951113857e-01 4.844300017535e-01 6.071115845595e-01 8.848061747581e-01 1.136626118455e+00 1.289424288624e+00 1.312590871835e+00 1.201364397657e+00 9.761478578618e-01 6.941383276914e-01 5.056624313249e-01 6.248476138197e-01 9.147435057133e-01 1.183322477893e+00 1.352273775142e+00 1.388076844244e+00 1.283045994267e+00 1.052857979732e+00 7.421044319087e-01 4.669723390174e-01 5.029744074233e-01 7.943775059961e-01 1.083108943100e+00 1.275877546389e+00 1.336545543562e+00 1.255484368445e+00 1.045424018992e+00 7.440293569811e-01 4.437305276410e-01 4.174820110416e-01 6.950156898526e-01 9.854675507311e-01 1.187700450731e+00 1.267216000655e+00 1.221613597073e+00 1.091010282233e+00 7.822959268247e-01 5.034463620506e-01 4.346871550484e-01 6.443076238721e-01 8.990389846044e-01 1.083659302289e+00 1.157158476512e+00 1.108587655136e+00 9.505090394660e-01 7.232111596347e-01 5.201215527991e-01 5.125621775814e-01 7.037454820365e-01 9.200308816944e-01 1.066877219203e+00 1.106181200130e+00 1.029425974315e+00 8.538303317283e-01 6.327329364800e-01 4.964083400166e-01 5.988882059658e-01 8.366946265989e-01 1.058169189883e+00 1.192864506733e+00 1.209996027649e+00 1.103688854365e+00 8.920729863088e-01 6.283292777805e-01 4.565662319164e-01 5.785984424496e-01 8.534499269281e-01 1.103972538497e+00 1.259699610836e+00 1.290512340131e+00 1.190147085643e+00 9.746544999525e-01 6.890536466863e-01 4.515542159657e-01 5.071901803393e-01 7.790982403515e-01 1.043879300467e+00 1.225712224108e+00 1.320578118494e+00 1.315767055258e+00 1.213722353766e+00 1.031279556392e+00 7.998425552753e-01 5.562363501157e-01 4.957328597691e-01 6.835246893310e-01 9.184450533064e-01 1.095726808451e+00 1.172225812665e+00 1.133932275397e+00 9.897622791964e-01 7.754545966277e-01 5.751609835286e-01 5.466275359789e-01 7.255038626363e-01 9.564476740931e-01 1.136126065754e+00 1.218853444672e+00 1.188360140746e+00 1.051019818959e+00 8.379276731534e-01 6.206633086720e-01 5.420769111728e-01 6.814863458290e-01 9.026890757634e-01 1.087824341605e+00 1.184444422586e+00 1.173208891733e+00 1.057773126261e+00 8.647001044885e-01 6.533258952538e-01 5.400440980181e-01 6.237450338318e-01 8.122676585104e-01 9.846659589957e-01 1.083148389081e+00 1.086817860222e+00 9.989499005452e-01 8.459031181103e-01 6.837462282253e-01 6.039001028365e-01 6.671667744562e-01 8.118961116691e-01 9.470584134227e-01 1.023158802427e+00 1.032276169870e+00 9.792839304204e-01 8.959296379309e-01 8.154338629646e-01 7.756711365802e-01 7.965573650949e-01 8.498675493881e-01 9.032786587819e-01 9.275926358264e-01 9.089591331833e-01 8.522298294705e-01 7.823741387298e-01 7.409617453330e-01 7.636995610465e-01 8.464995941125e-01 9.496251022205e-01 1.030599669444e+00 1.061078976098e+00 1.029780474368e+00 9.429314513748e-01 8.260654684485e-01 7.260392511954e-01 6.983500725053e-01 7.595210769233e-01 8.663085417408e-01 9.633749571357e-01 1.014916490557e+00 1.007019603757e+00 9.452585012986e-01 8.541816447783e-01 7.755326105014e-01 7.537041266158e-01 8.007938762618e-01 8.841381351207e-01 9.591569715950e-01 9.960114176892e-01 9.855555888809e-01 9.389821832865e-01 8.858961726478e-01 8.648905349819e-01 8.993463751575e-01 9.763885580128e-01 1.058584146134e+00 1.109380870304e+00 1.106587626533e+00 1.047146392232e+00 9.520499433814e-01 8.559841592283e-01 8.048088368225e-01 8.278562739339e-01 9.157450997060e-01 1.000848834909e+00 1.045467008078e+00 1.029872885961e+00 9.537390072640e-01 8.380395236323e-01 7.294822751295e-01 6.939391790557e-01 7.635790882405e-01 8.952482253532e-01 1.022996065524e+00 1.100490335296e+00 1.103931195327e+00 1.029104175330e+00 8.918096056156e-01 7.337326452798e-01 6.317772622158e-01 6.631413688729e-01 8.030723370784e-01 9.629256885376e-01 1.079142416262e+00 1.119664774777e+00 1.075264082043e+00 9.575820002103e-01 8.033872210181e-01 6.845064261521e-01 6.892077611695e-01 8.218365178854e-01 9.979655912000e-01 1.143860070851e+00 1.218423621373e+00 1.204376729941e+00 1.104146102187e+00 9.409178227979e-01 7.660648329208e-01 6.686124208391e-01 7.235144555169e-01 8.856229170724e-01 1.059188366078e+00 1.181911205723e+00 1.224608182251e+00 1.202170587750e+00 1.099894589570e+00 9.342547888873e-01 7.726238932215e-01 6.816441971109e-01 7.139949988498e-01 8.319892435420e-01 9.576018012542e-01 1.038119666743e+00 1.050134363826e+00 9.926524947590e-01 8.850634038859e-01 7.689162530524e-01 7.048112717054e-01 7.361787571345e-01 8.402178025236e-01 9.570897814054e-01 1.039931643277e+00 1.064989341412e+00 1.028684297218e+00 9.457045452480e-01 8.486173086273e-01 7.830858649719e-01 7.850520815352e-01 8.479307816712e-01 9.296224326725e-01 9.879875698304e-01 9.980065795364e-01 9.537933314266e-01 8.683804593142e-01 7.743213859850e-01 7.191529445336e-01 7.382106609952e-01 8.182332085317e-01 9.117886501537e-01 9.754636415230e-01 9.836796730480e-01 9.288203894942e-01 8.209330077392e-01 6.903391972726e-01 5.923312479857e-01 5.885432585617e-01 6.836154799555e-01 8.123092527893e-01 9.324451449342e-01 1.010870860160e+00 1.030251518747e+00 9.745260660614e-01 8.560106057261e-01 6.862326772636e-01 5.301296995200e-01 4.964251593242e-01 6.128549245372e-01 7.744526661229e-01 8.982874784713e-01 9.463587135072e-01 9.076267447891e-01 7.934162768425e-01 6.429978616028e-01 5.398104261368e-01 5.821053535325e-01 7.439366076547e-01 9.237406410942e-01 1.054718407553e+00 1.103436600227e+00 1.058374811977e+00 9.272331367242e-01 7.402548241175e-01 5.651604566608e-01 5.218346586787e-01 6.520623164433e-01 8.421197798779e-01 9.996861195061e-01 1.082175275369e+00 1.074822590039e+00 9.841053996830e-01 8.391613462412e-01 6.996142702494e-01 6.532567295318e-01 7.400176981264e-01 8.938139796404e-01 1.033101075382e+00 1.109661897402e+00 1.103119559636e+00 1.015326300084e+00 8.709789342176e-01 7.248415446174e-01 6.634447342497e-01 7.601515658276e-01 9.549115158127e-01 1.117495628324e+00 1.232942178569e+00 1.266046244728e+00 1.214055170778e+00 1.066750931666e+00 8.575370945257e-01 6.592012240947e-01 5.961344376191e-01 7.189063784323e-01 9.113909634915e-01 1.069183922493e+00 1.142842364127e+00 1.115319773369e+00 9.939250953486e-01 8.129683327535e-01 6.489168198875e-01 6.233784163596e-01 7.679116691385e-01 9.710530101277e-01 1.137725067194e+00 1.219259256006e+00 1.195717090456e+00 1.069686302947e+00 8.680545469696e-01 6.564954738121e-01 5.684137215016e-01 6.955266137811e-01 9.213033614087e-01 1.123801821729e+00 1.243867637611e+00 1.256220783375e+00 1.158634718593e+00 9.716551215895e-01 7.477492376626e-01 5.984869359254e-01 6.568952197063e-01 8.650876697663e-01 1.081733492844e+00 1.229110335760e+00 1.272251088839e+00 1.201541428743e+00 1.029659090170e+00 7.989909873772e-01 6.371564379279e-01 6.482321781626e-01 8.118657036835e-01 1.033129546516e+00 1.227499737191e+00 1.325293986665e+00 1.303649611901e+00 1.170512444235e+00 9.612954559556e-01 7.535834521321e-01 6.818617556589e-01 8.135246713347e-01 1.033281715615e+00 1.223134352093e+00 1.323113412419e+00 1.309716608496e+00 1.186839315331e+00 9.877566530138e-01 7.894494652091e-01 7.243123577817e-01 8.600130361731e-01 1.088588545478e+00 1.292492023396e+00 1.408471288520e+00 1.409493335313e+00 1.295677404139e+00 1.095161318389e+00 8.752345219685e-01 7.600035083160e-01 8.515073236798e-01 1.072505085293e+00 1.292926625081e+00 1.437040378767e+00 1.471027259653e+00 1.390226675578e+00 1.217537913525e+00 1.009458662682e+00 8.663388886068e-01 8.906892238689e-01 1.058510415975e+00 1.255246041441e+00 1.394856743729e+00 1.434549350739e+00 1.363635264664e+00 1.205271569694e+00 1.041875655672e+00 9.256763217588e-01 9.440703473111e-01 1.084302543387e+00 1.263866616960e+00 1.419300570381e+00 1.493864528619e+00 1.441895283069e+00 1.281204878336e+00 1.056924256303e+00 8.636097322541e-01 8.347782142788e-01 9.943175870810e-01 1.216091301692e+00 1.389025984015e+00 1.454908655035e+00 1.391863485345e+00 1.207300611681e+00 9.416903910433e-01 6.946187839204e-01 6.579150231728e-01 8.770499584795e-01 1.161684073143e+00 1.385952286276e+00 1.494234574941e+00 1.466378311184e+00 1.309524659285e+00 1.060985082649e+00 8.058301226110e-01 7.069364209975e-01 8.614083075985e-01 1.124531321384e+00 1.353232492174e+00 1.479492548417e+00 1.477102191939e+00 1.349118887167e+00 1.127987539840e+00 8.867489496800e-01 7.587712013080e-01 8.507545059919e-01 1.071629488851e+00 1.281664639215e+00 1.404202088042e+00 1.407382442647e+00 1.289939820614e+00 1.079759379562e+00 8.453655565992e-01 7.135556591027e-01 8.059057418973e-01 1.044182969235e+00 1.292612181763e+00 1.464837960553e+00 1.499847907963e+00 1.398943650552e+00 1.185452451120e+00 9.188376800686e-01 7.205613562299e-01 7.469079254226e-01 9.566371515833e-01 1.182806684276e+00 1.328402442631e+00 1.353152874504e+00 1.251444171732e+00 1.049031829963e+00 8.151834437675e-01 6.922312127570e-01 8.071314651791e-01 1.060007713643e+00 1.303362188715e+00 1.459666511348e+00 1.495222237742e+00 1.405622062671e+00 1.214004829745e+00 9.781317705269e-01 8.073451346189e-01 8.275260128988e-01 1.012802510436e+00 1.227205644243e+00 1.377440748920e+00 1.419919717232e+00 1.343539696744e+00 1.164350366156e+00 9.292103809233e-01 7.326741486944e-01 7.097447062564e-01 8.698304877548e-01 1.077335501552e+00 1.232599970283e+00 1.290521843235e+00 1.239070583864e+00 1.092410404647e+00 8.956893612696e-01 7.294702663827e-01 6.667147645091e-01 7.723624194580e-01 9.313987089520e-01 1.051532474843e+00 1.090006243576e+00 1.037680868365e+00 9.132539376641e-01 7.673327346409e-01 6.865638030782e-01 7.406065242184e-01 8.886996743496e-01 1.040052714738e+00 1.132236027706e+00 1.135128481075e+00 1.043951047040e+00 8.789303671542e-01 6.942915730062e-01 5.956058332568e-01 6.731143998512e-01 8.571163425105e-01 1.034446916618e+00 1.141084391980e+00 1.148323226655e+00 1.051717120771e+00 8.702557718948e-01 6.559060558235e-01 5.248788012627e-01 6.056653483857e-01 8.159495783350e-01 1.018885231466e+00 1.146777493925e+00 1.171028079150e+00 1.087971576485e+00 9.188728564094e-01 7.210661460117e-01 6.133777182313e-01 7.077255673568e-01 9.276707142766e-01 1.145449072181e+00 1.289636354621e+00 1.328454568380e+00 1.281197013864e+00 1.155586035135e+00 9.809225383540e-01 8.068225272375e-01 7.057880638401e-01 7.374592226534e-01 8.498793271567e-01 1.006621909822e+00 1.116291027072e+00 1.137098343853e+00 1.062838063639e+00 9.109269373079e-01 7.297533997999e-01 6.154490625401e-01 6.678379359391e-01 8.432900671131e-01 1.028840561734e+00 1.153575036454e+00 1.183105538271e+00 1.107297287991e+00 9.377149711740e-01 7.131820839929e-01 5.264206168286e-01 5.366040157243e-01 7.325130376948e-01 9.547175349812e-01 1.115263242565e+00 1.176600504761e+00 1.128267408163e+00 9.838189255608e-01 7.879355454633e-01 6.386191699929e-01 6.684082252756e-01 8.601066036677e-01 1.080745674671e+00 1.242055569045e+00 1.300222140219e+00 1.238912497061e+00 1.065025352036e+00 8.123795339891e-01 5.661941772000e-01 5.171491157657e-01 7.240320222851e-01 9.867475538966e-01 1.187164909504e+00 1.276495130450e+00 1.237074433371e+00 1.075426141843e+00 8.260302031389e-01 5.771103419192e-01 5.298875870784e-01 7.502021924762e-01 1.030267146267e+00 1.247278947298e+00 1.349857074823e+00 1.318581389677e+00 1.158956441549e+00 9.046617707006e-01 6.396037751062e-01 5.558174616017e-01 7.547340268017e-01 1.036720964335e+00 1.261800773826e+00 1.371379303688e+00 1.342932388063e+00 1.180433592819e+00 9.167487431294e-01 6.360652635595e-01 5.434695928763e-01 7.568390006538e-01 1.057008424136e+00 1.297306588644e+00 1.418183754144e+00 1.396751362073e+00 1.236991998630e+00 9.720834405074e-01 6.850845703970e-01 5.727795563598e-01 7.689848096055e-01 1.067997954979e+00 1.312567760408e+00 1.437907841013e+00 1.419110273752e+00 1.259454628589e+00 9.922809342505e-01 7.013054451623e-01 5.842089518470e-01 7.873187314977e-01 1.103396570548e+00 1.367593550005e+00 1.540167120181e+00 1.597863338578e+00 1.538087391647e+00 1.338305975675e+00 1.021563477777e+00 6.969963155530e-01 6.267705882077e-01 9.076908768785e-01 1.261457131378e+00 1.531219178244e+00 1.653068999511e+00 1.602113525338e+00 1.382369104121e+00 1.026710576304e+00 6.150632613018e-01 4.270741658465e-01 7.378308764171e-01 1.133977786930e+00 1.433730751972e+00 1.578933791747e+00 1.548009456108e+00 1.347252893321e+00 1.012789409068e+00 6.332419697175e-01 4.841736615833e-01 7.765161638218e-01 1.153820534997e+00 1.440376177375e+00 1.575184907915e+00 1.535316192927e+00 1.325829884955e+00 9.804209639552e-01 5.811280777296e-01 4.197832175455e-01 7.410881144660e-01 1.131004837152e+00 1.422108207206e+00 1.558933207762e+00 1.520720377525e+00 1.313843616886e+00 9.736846604351e-01 5.879598166339e-01 4.543415023153e-01 7.931756501219e-01 1.189046088718e+00 1.509025354727e+00 1.718376628942e+00 1.791641109199e+00 1.707930449206e+00 1.455710216677e+00 1.072941955225e+00 6.709342736171e-01 5.801292018297e-01 9.242917504305e-01 1.324816021177e+00 1.617834831391e+00 1.744348179339e+00 1.684856794102e+00 1.450208005845e+00 1.083064930055e+00 6.820070762676e-01 5.319039582279e-01 8.251488153102e-01 1.202934680946e+00 1.486242611141e+00 1.615581838162e+00 1.572970881146e+00 1.370972853899e+00 1.054994977681e+00 7.266718996351e-01 6.136390634400e-01 8.329986910039e-01 1.135902777202e+00 1.359709255678e+00 1.442634532885e+00 1.365820663102e+00 1.140370668760e+00 8.083777861440e-01 4.777770995369e-01 4.671550663331e-01 7.844724179344e-01 1.103500817276e+00 1.314967644722e+00 1.379553177256e+00 1.288358551345e+00 1.058962473604e+00 7.414678943759e-01 4.678842706961e-01 5.328604152130e-01 8.450144291632e-01 1.149603527437e+00 1.373435279934e+00 1.485324462370e+00 1.456643613737e+00 1.258619395269e+00 9.394124732820e-01 5.942666973693e-01 4.995864926142e-01 7.859908059257e-01 1.129255802362e+00 1.378480852873e+00 1.479214570450e+00 1.413384103409e+00 1.191440576444e+00 8.554110515075e-01 5.164140644217e-01 5.022822652101e-01 8.387248344876e-01 1.189634987647e+00 1.435297075594e+00 1.530390780008e+00 1.461075412713e+00 1.240032733408e+00 9.090019624984e-01 5.657479206036e-01 4.826176782786e-01 7.591344800178e-01 1.076947583986e+00 1.298937967224e+00 1.378236980946e+00 1.302643202458e+00 1.086835800740e+00 7.755449746720e-01 4.791127954943e-01 4.779521019786e-01 7.590055106434e-01 1.039673231391e+00 1.216382805799e+00 1.252279706533e+00 1.141237268933e+00 9.042669998387e-01 6.006710231318e-01 4.079015026359e-01 5.990487061037e-01 9.410717455130e-01 1.220640457254e+00 1.407625330868e+00 1.475636804148e+00 1.398396418435e+00 1.176002592871e+00 8.342625753315e-01 4.867148744619e-01 5.184417383392e-01 9.119847265971e-01 1.309911907012e+00 1.597427543788e+00 1.725479465220e+00 1.674578191582e+00 1.451465047789e+00 1.091155259394e+00 6.755263406354e-01 4.682325939867e-01 7.542472221007e-01 1.153948023341e+00 1.467093898607e+00 1.630201080966e+00 1.619626566524e+00 1.439557286381e+00 1.121938733084e+00 7.393065662226e-01 4.929045851293e-01 6.788858792372e-01 1.036226334991e+00 1.334194785744e+00 1.498603115651e+00 1.502586880782e+00 1.347975593867e+00 1.064033450527e+00 7.191200848792e-01 4.938762714185e-01 6.469592557231e-01 9.680930228937e-01 1.241088961338e+00 1.391879555450e+00 1.393713343504e+00 1.248165607041e+00 9.837768984277e-01 6.790419198172e-01 4.840746603753e-01 6.121444348635e-01 9.020644620460e-01 1.169404816963e+00 1.347848060711e+00 1.397218656469e+00 1.310255959078e+00 1.107990474748e+00 8.459151245693e-01 6.484415950892e-01 6.955316498624e-01 9.410312970059e-01 1.205704982428e+00 1.393112971151e+00 1.460743614582e+00 1.396130326553e+00 1.212746444917e+00 9.557220304050e-01 7.276527897694e-01 7.055695034968e-01 9.189430153813e-01 1.195655553602e+00 1.416623221626e+00 1.526280167813e+00 1.502648291474e+00 1.349660494075e+00 1.099406863056e+00 8.292194779598e-01 7.020796433162e-01 8.511745737321e-01 1.141581032558e+00 1.414714218991e+00 1.592725982717e+00 1.639892132050e+00 1.546912601845e+00 1.328297694034e+00 1.027136109760e+00 7.405820681227e-01 6.665242820849e-01 8.813461882199e-01 1.184047463349e+00 1.434356122820e+00 1.571591896090e+00 1.570756047694e+00 1.430980871389e+00 1.174353062202e+00 8.536144592570e-01 5.938860787866e-01 6.371663378549e-01 9.337118676182e-01 1.256325672924e+00 1.507397744740e+00 1.645896168569e+00 1.655547704375e+00 1.538982834276e+00 1.318110353566e+00 1.040885030784e+00 8.035478358213e-01 7.618157931029e-01 9.520903833518e-01 1.225422646509e+00 1.466127944195e+00 1.618538107817e+00 1.658510264181e+00 1.583264277666e+00 1.409585532842e+00 1.177119205801e+00 9.590107010209e-01 8.657749046580e-01 9.607896990319e-01 1.167237753899e+00 1.377149706206e+00 1.525471770972e+00 1.581555383691e+00 1.538247706735e+00 1.408390175559e+00 1.225741243692e+00 1.049177371738e+00 9.582037106327e-01 1.002879516331e+00 1.144960649886e+00 1.304245309614e+00 1.420196768289e+00 1.460948678373e+00 1.417949148481e+00 1.303428883944e+00 1.151629105933e+00 1.021134604645e+00 9.815492305380e-01 1.060148382138e+00 1.210973147858e+00 1.364551713672e+00 1.469397381044e+00 1.497134623428e+00 1.439318055360e+00 1.306336088174e+00 1.129701434537e+00 9.680777809997e-01 9.029130202413e-01 9.800912536024e-01 1.153306184558e+00 1.343063128166e+00 1.492670233500e+00 1.571624277025e+00 1.569451588763e+00 1.492852421960e+00 1.365512935395e+00 1.228890798605e+00 1.138164595885e+00 1.139097687078e+00 1.231624517893e+00 1.371317465600e+00 1.506787979523e+00 1.601696363520e+00 1.637446812799e+00 1.611004444603e+00 1.532866203801e+00 1.425425566359e+00 1.320390545481e+00 1.251790975232e+00 1.241986783311e+00 1.288500116660e+00 1.367116244268e+00 1.447973640456e+00 1.507644326655e+00 1.532693019169e+00 1.519028872931e+00 1.470228097718e+00 1.396030900157e+00 1.311069103593e+00 1.233453045036e+00 1.181942505837e+00 1.170549203172e+00 1.202284685132e+00 1.267242960106e+00 1.347084358628e+00 1.421609601535e+00 1.473254763836e+00 1.489509799477e+00 1.464413892902e+00 1.399953524514e+00 1.307586731854e+00 1.209083228338e+00 1.134416285145e+00 1.111609735996e+00 1.149141036500e+00 1.228303405607e+00 1.315789435143e+00 1.380522336416e+00 1.402073035014e+00 1.373174956199e+00 1.300828609475e+00 1.207107494964e+00 1.127585763174e+00 1.100586225136e+00 1.143339211331e+00 1.236812887272e+00 1.340590200562e+00 1.416003382497e+00 1.437386631294e+00 1.395048239356e+00 1.296917640352e+00 1.171222316011e+00 1.068099783219e+00 1.046178317409e+00 1.129157254807e+00 1.280708673166e+00 1.439985777363e+00 1.556659927060e+00 1.599204980669e+00 1.554268329145e+00 1.426735312582e+00 1.242488684555e+00 1.055361712398e+00 9.504751807762e-01 9.979367274579e-01 1.168963743349e+00 1.374163221144e+00 1.541497765894e+00 1.628934474688e+00 1.617618444099e+00 1.508368685927e+00 1.322323960494e+00 1.106211860145e+00 9.414655226146e-01 9.232700353688e-01 1.060629506572e+00 1.262090522941e+00 1.439638231175e+00 1.541554519323e+00 1.543731842819e+00 1.443273955252e+00 1.257482565770e+00 1.028346987662e+00 8.351437948442e-01 7.889547717704e-01 9.184278025419e-01 1.121664995263e+00 1.300163836458e+00 1.399831346132e+00 1.396319452165e+00 1.286508638336e+00 1.087123630499e+00 8.407616656112e-01 6.399017603203e-01 6.339347268175e-01 8.283567964709e-01 1.074246317131e+00 1.276292982146e+00 1.390996331861e+00 1.401487189035e+00 1.310819834793e+00 1.142604556713e+00 9.475180051789e-01 8.134569435398e-01 8.327093201247e-01 9.904394304093e-01 1.187418602168e+00 1.345129187194e+00 1.421087526095e+00 1.398222119673e+00 1.280053958218e+00 1.091299709260e+00 8.849733529950e-01 7.539960255380e-01 7.886969783703e-01 9.547925074955e-01 1.145163264512e+00 1.285481972929e+00 1.338027139926e+00 1.289219888395e+00 1.144881504653e+00 9.312018716863e-01 7.048162504088e-01 5.773490900453e-01 6.524248939030e-01 8.481270620699e-01 1.039365856800e+00 1.162258238359e+00 1.189469922052e+00 1.116060776729e+00 9.575519166124e-01 7.565564188797e-01 6.046986742128e-01 6.293147855859e-01 8.159246083950e-01 1.037884898271e+00 1.213064205100e+00 1.301227606735e+00 1.286268216034e+00 1.171843425038e+00 9.837606182601e-01 7.813627169962e-01 6.767586991717e-01 7.656930354880e-01 9.787219232073e-01 1.197820493558e+00 1.353752920657e+00 1.412587224834e+00 1.363665686714e+00 1.217256177653e+00 1.008581326238e+00 8.112781182067e-01 7.447066983819e-01 8.671764493663e-01 1.081831816616e+00 1.278615870505e+00 1.395230747981e+00 1.401927393728e+00 1.292249275751e+00 1.082251074170e+00 8.193150059221e-01 6.180650278019e-01 6.616842986366e-01 9.145035636761e-01 1.197140720787e+00 1.412500289403e+00 1.514082821958e+00 1.480850829201e+00 1.311924687001e+00 1.027738030028e+00 6.829074076099e-01 4.522332425243e-01 6.369901260945e-01 1.013591255390e+00 1.363089437852e+00 1.610800243438e+00 1.720335754356e+00 1.676738194523e+00 1.485579131259e+00 1.176991284854e+00 8.247512330599e-01 6.250907886568e-01 8.134368052214e-01 1.191892090394e+00 1.548901453463e+00 1.797746696575e+00 1.896780290055e+00 1.829672964518e+00 1.602801368954e+00 1.248255517694e+00 8.431454311892e-01 6.075846708692e-01 8.276749027458e-01 1.247156263129e+00 1.629434305021e+00 1.886443783035e+00 1.976272218246e+00 1.882712569370e+00 1.612449841227e+00 1.196681186735e+00 7.090828072402e-01 4.448232040752e-01 8.199989052809e-01 1.335128347144e+00 1.769714121982e+00 2.053707347039e+00 2.150334811697e+00 2.045897513197e+00 1.749710506103e+00 1.296808110515e+00 7.681151973761e-01 4.857496818181e-01 8.934828450190e-01 1.451796984864e+00 1.923973910084e+00 2.234759948865e+00 2.344622684567e+00 2.238538616758e+00 1.925576306179e+00 1.440846346674e+00 8.612248398260e-01 4.831694474451e-01 8.826748143319e-01 1.487421374881e+00 2.006831189217e+00 2.358444302164e+00 2.499253301308e+00 2.411576588050e+00 2.101895449069e+00 1.600745241739e+00 9.665299451792e-01 3.741750400470e-01 6.933270390435e-01 1.355124291725e+00 1.925735371369e+00 2.324667593692e+00 2.508684831178e+00 2.458762113354e+00 2.179592283131e+00 1.699027714479e+00 1.067386699311e+00 3.800251201651e-01 5.004863663893e-01 1.178910334666e+00 1.762714242578e+00 2.175897308973e+00 2.376028305485e+00 2.343592734549e+00 2.082481363300e+00 1.619595000613e+00 1.004081654257e+00 3.309171910220e-01 5.197191742226e-01 1.195307937515e+00 1.773285343923e+00 2.183079750457e+00 2.383063254419e+00 2.353984768121e+00 2.100004914117e+00 1.648989669706e+00 1.054643059673e+00 4.440923637211e-01 5.618618304719e-01 1.189620027376e+00 1.752591814381e+00 2.156950913524e+00 2.357561312991e+00 2.334112363745e+00 2.089728686474e+00 1.650169492178e+00 1.062640537796e+00 4.101648731373e-01 4.155412158649e-01 1.050199429238e+00 1.602708476623e+00 1.995941845172e+00 2.189411670126e+00 2.164798396496e+00 1.925990110487e+00 1.498320238915e+00 9.264044230109e-01 2.783514165544e-01 4.371733405580e-01 1.067589815936e+00 1.594823163449e+00 1.962679261654e+00 2.135225484352e+00 2.096650060631e+00 1.852540122007e+00 1.429508486644e+00 8.746298373770e-01 2.841136450789e-01 4.892358408980e-01 1.077631842148e+00 1.572986037396e+00 1.913412338154e+00 2.064363028275e+00 2.012256367883e+00 1.764934252130e+00 1.351988830263e+00 8.290036941354e-01 3.572530333834e-01 5.925407784859e-01 1.119044057048e+00 1.569563285868e+00 1.871275519740e+00 1.989290905803e+00 1.911298360062e+00 1.646161687296e+00 1.223040285118e+00 6.930348467353e-01 2.233841143791e-01 5.996120149318e-01 1.129228819583e+00 1.558801992503e+00 1.835653149306e+00 1.931505533394e+00 1.838354712973e+00 1.568588304922e+00 1.155307023586e+00 6.602701584127e-01 3.155157178506e-01 6.585541555916e-01 1.131894828679e+00 1.511972851089e+00 1.742722730973e+00 1.797413766812e+00 1.673123402126e+00
 4.787018369524e-01 4.888717802131e-01 5.012219524422e-01 5.069153602975e-01 4.924756187943e-01 4.473636757523e-01 4.111437879911e-01 3.854273257100e-01 3.514182867821e-01 3.174574053148e-01 2.939056028811e-01 2.884809451080e-01 3.002519540029e-01 3.200334614119e-01 3.369448907553e-01 3.431408913706e-01 3.350039337963e-01 3.130276163335e-01 2.814903836250e-01 2.479947445256e-01 2.220407812760e-01 2.108484297422e-01 2.136903843742e-01 2.224419098460e-01 2.284747155797e-01 2.272988989635e-01 2.195614988868e-01 2.105005989926e-01 2.078265580375e-01 2.169844265184e-01 2.366726073205e-01 2.602629391990e-01 2.806170015391e-01 2.931051179284e-01 2.964511004294e-01 2.926061234168e-01 2.860428356059e-01 2.821471544466e-01 2.848720804359e-01 2.948943039059e-01 3.099970204328e-01 3.274042540731e-01 3.458514720505e-01 3.661227595996e-01 3.900474521096e-01 4.186980522569e-01 4.513886601336e-01 4.933151630534e-01 5.346503550922e-01 5.586506492686e-01 5.614752364543e-01 5.439256507527e-01 5.128131505593e-01 4.800645060314e-01 4.595341025126e-01 4.599110912308e-01 4.782429532758e-01 5.020473204595e-01 5.173571581400e-01 5.145865623789e-01 4.907132660751e-01 4.499424925503e-01 4.038919431789e-01 3.701280922688e-01 3.642932221840e-01 3.868284668511e-01 4.220881455088e-01 4.516209714632e-01 4.629632484405e-01 4.512984717869e-01 4.191998331108e-01 3.765411482988e-01 3.400088068109e-01 3.279820099484e-01 3.471231543797e-01 3.858693314330e-01 4.263973707087e-01 4.557083935268e-01 4.679848817886e-01 4.636705070242e-01 4.481327373505e-01 4.297219828339e-01 4.167120650678e-01 4.135148818757e-01 4.186407941432e-01 4.265074851209e-01 4.313458114297e-01 4.300457895968e-01 4.246154500961e-01 4.169571620368e-01 4.007290648508e-01 3.877830192991e-01 3.807743015631e-01 3.739336544529e-01 3.608999853541e-01 3.366028795875e-01 3.088160447947e-01 2.753515851898e-01 2.516609184313e-01 2.554587550229e-01 2.856830929393e-01 3.229812408803e-01 3.476482520723e-01 3.474732583022e-01 3.183839720093e-01 2.651910428376e-01 2.060380248306e-01 1.816630130393e-01 2.237121195488e-01 2.999069728557e-01 3.718569308667e-01 4.196045757126e-01 4.340891268344e-01 4.141354500399e-01 3.664191626251e-01 3.068903909976e-01 2.624188438115e-01 2.599090961782e-01 2.946926191466e-01 3.356898311344e-01 3.575338568381e-01 3.478320339690e-01 3.051871209329e-01 2.400537769604e-01 1.837820819306e-01 1.925812128523e-01 2.661487603819e-01 3.514098108003e-01 4.165771804755e-01 4.468455351521e-01 4.375907511569e-01 3.941455455435e-01 3.350992239425e-01 2.975634247693e-01 3.209980654368e-01 3.972057583915e-01 4.874394374899e-01 5.653018329786e-01 6.148567261783e-01 6.328727905821e-01 6.175114130538e-01 5.666306858117e-01 4.892170101621e-01 4.042955242762e-01 3.514350535171e-01 3.623201574780e-01 4.203066181017e-01 4.831865049585e-01 5.218621569166e-01 5.239150624061e-01 4.898259941081e-01 4.318567646447e-01 3.747484049519e-01 3.511875049600e-01 3.765638459594e-01 4.297656062745e-01 4.785156017749e-01 5.010594610429e-01 4.879408846089e-01 4.399775594303e-01 3.674628281151e-01 2.913677458340e-01 2.442136983716e-01 2.495939223238e-01 2.864548041177e-01 3.174569341988e-01 3.207401178825e-01 2.888890151668e-01 2.251060661207e-01 1.454756587615e-01 1.057125763098e-01 1.670124086321e-01 2.558228128610e-01 3.279462439117e-01 3.679594658436e-01 3.698085262516e-01 3.342981336843e-01 2.691749479379e-01 1.915153176103e-01 1.388015294726e-01 1.589232726683e-01 2.197708338606e-01 2.780450660798e-01 3.205478291572e-01 3.314535075909e-01 3.297661217703e-01 3.303059694846e-01 3.426057673186e-01 3.635808865205e-01 3.892352417267e-01 4.091117986258e-01 4.151485763243e-01 4.053621474674e-01 3.867538541942e-01 3.757636006956e-01 3.909430752533e-01 4.370302427256e-01 4.998110477426e-01 5.582601769088e-01 5.949202330486e-01 5.995144876762e-01 5.701578481318e-01 5.146754955433e-01 4.523704709558e-01 4.132012524249e-01 4.220204424249e-01 4.722631438388e-01 5.336063003789e-01 5.788674289121e-01 5.934120223299e-01 5.751043896760e-01 5.340782853837e-01 4.924249380044e-01 4.782743622600e-01 5.066492951600e-01 5.647373007169e-01 6.256140152395e-01 6.671574651243e-01 6.785052333239e-01 6.607142642063e-01 6.262748114509e-01 5.964901726792e-01 5.923850796589e-01 6.199581598875e-01 6.651200505465e-01 7.056409268567e-01 7.244002635802e-01 7.153951970498e-01 7.012757797835e-01 6.983768971799e-01 6.714469245240e-01 6.793589097498e-01 7.252354305393e-01 7.706248543820e-01 7.964112212563e-01 7.926776260359e-01 7.602583279828e-01 7.113373778699e-01 6.674219995148e-01 6.508191345660e-01 6.691881295422e-01 7.081555290062e-01 7.426263492387e-01 7.516742616953e-01 7.259028968252e-01 6.701296547577e-01 6.049360751579e-01 5.643496377011e-01 5.770810114794e-01 6.373982500665e-01 7.101889490187e-01 7.599435260009e-01 7.642555885848e-01 7.159748219652e-01 6.247852311344e-01 5.226156495007e-01 4.691582954986e-01 5.147216505070e-01 6.302526091585e-01 7.511142453078e-01 8.324053240032e-01 8.506875789999e-01 7.992450236816e-01 6.876279836828e-01 5.464265429758e-01 4.408380237632e-01 4.555845001100e-01 5.762527176860e-01 7.142395604100e-01 8.118582383484e-01 8.428295366936e-01 8.019665034105e-01 7.154920352075e-01 6.241966997804e-01 5.902865577178e-01 6.466721956215e-01 7.685622574587e-01 9.060625029811e-01 1.004170340935e+00 1.033155404194e+00 9.883687320582e-01 8.815082711766e-01 7.487791854658e-01 6.542187800608e-01 6.630475983920e-01 7.663865385797e-01 8.929093870772e-01 9.821218705151e-01 1.001770378956e+00 9.434546942128e-01 8.217261968751e-01 6.802719181517e-01 6.006880656343e-01 6.553800606027e-01 8.062196369370e-01 9.643790123725e-01 1.069972042829e+00 1.092926925863e+00 1.025312500951e+00 8.800957644577e-01 6.966442663859e-01 5.577940349569e-01 5.722537826842e-01 7.224795419790e-01 8.940380506827e-01 1.012245796468e+00 1.042185775387e+00 9.732855000557e-01 8.151863320220e-01 6.016288203508e-01 4.171882275363e-01 4.282694628640e-01 6.183046591498e-01 8.221699654621e-01 9.624836905139e-01 1.007973932172e+00 9.497209861658e-01 7.969229280272e-01 5.792543007441e-01 3.692547990856e-01 3.486888400588e-01 5.368796324066e-01 7.412371987516e-01 8.814332366201e-01 9.286709723197e-01 8.764943284824e-01 7.372836059430e-01 5.468930959650e-01 3.902231928998e-01 4.131635692770e-01 5.830562405611e-01 7.561964490996e-01 8.651169208044e-01 8.833830622358e-01 8.067273369313e-01 6.509510955969e-01 4.609033325876e-01 3.515353278061e-01 4.520512449749e-01 6.468672774520e-01 8.142186405737e-01 9.045847600439e-01 8.981363741824e-01 7.942439346926e-01 6.114625288880e-01 3.993383322081e-01 3.030409544066e-01 4.521804505535e-01 6.653606968016e-01 8.302193071858e-01 9.060225228664e-01 8.769394082656e-01 7.449986279216e-01 5.310420203612e-01 2.944585971296e-01 2.715573968500e-01 5.135088109403e-01 7.618374398820e-01 9.404931088527e-01 1.039094724449e+00 1.058472823897e+00 9.935365404827e-01 8.538512485928e-01 6.619041423255e-01 4.660046369382e-01 3.779113710235e-01 4.708031331911e-01 6.642603669910e-01 8.393559573743e-01 9.360815970607e-01 9.379667029493e-01 8.471626948073e-01 6.844314349939e-01 4.978474870424e-01 3.920209432021e-01 4.692205954858e-01 6.352985052568e-01 7.780073986976e-01 8.487585875783e-01 8.300629227391e-01 7.245648951397e-01 5.557590327006e-01 3.852556693452e-01 3.550734302189e-01 5.083394968312e-01 6.980333925750e-01 8.407437430315e-01 9.022576743563e-01 8.704875308131e-01 7.506201913135e-01 5.671138299976e-01 3.808057547866e-01 3.394612865893e-01 4.942919617241e-01 6.851956876190e-01 8.266164614597e-01 8.858378080142e-01 8.524620278215e-01 7.331916977353e-01 5.537046018554e-01 3.753818861377e-01 3.388450765324e-01 4.850590190200e-01 6.633527673422e-01 7.926507452909e-01 8.420963910829e-01 8.023575303983e-01 6.792430003670e-01 5.138391359030e-01 3.280735831675e-01 2.818393366657e-01 4.226308707463e-01 5.854069489555e-01 6.957053044937e-01 7.284187155395e-01 6.794113671898e-01 5.632276029309e-01 4.220892374523e-01 3.528873590539e-01 4.412759760343e-01 6.039023291866e-01 7.471976678164e-01 8.271357904966e-01 8.252211378240e-01 7.412476645462e-01 5.950116026662e-01 4.401938911026e-01 3.938280287477e-01 5.192563432102e-01 7.050840052484e-01 8.618055527751e-01 9.486914894366e-01 9.491404071584e-01 8.644608531175e-01 7.147896236131e-01 5.476715646481e-01 4.570964746618e-01 5.248271987045e-01 6.808661051379e-01 8.259793960259e-01 9.104952676891e-01 9.157382086546e-01 8.442712228892e-01 7.197835761622e-01 5.932914900030e-01 5.433692316830e-01 6.105233385191e-01 7.362972245816e-01 8.459510544780e-01 9.018756663874e-01 9.042616094139e-01 8.480120919589e-01 7.579252652906e-01 6.663447159317e-01 6.191030326203e-01 6.496243320932e-01 7.420580921991e-01 8.416186540404e-01 9.212005908307e-01 9.371594136604e-01 8.780613070778e-01 7.553279007988e-01 6.072793529053e-01 5.141098230706e-01 5.622095843265e-01 7.171052950737e-01 8.841212056423e-01 1.003227227863e+00 1.044566380240e+00 9.981368441337e-01 8.711387023971e-01 6.902508079128e-01 5.140857881290e-01 4.526379642441e-01 5.588418146781e-01 7.263864138354e-01 8.642906081384e-01 9.323869675153e-01 9.175344251017e-01 8.262105657948e-01 6.858421181708e-01 5.541383381414e-01 5.200407298573e-01 6.154672876944e-01 7.640501783264e-01 8.909803400305e-01 9.576658362849e-01 9.504685205869e-01 8.751441604368e-01 7.572901963469e-01 6.462201071296e-01 6.078200760895e-01 6.695328651577e-01 7.838711487274e-01 8.889670150006e-01 9.473588212057e-01 9.455380448547e-01 8.899648219878e-01 8.059620633241e-01 7.354201999482e-01 7.206835009931e-01 7.696167053913e-01 8.472162183378e-01 9.090419808225e-01 9.250909150664e-01 8.843319383049e-01 7.947443350642e-01 6.851339382973e-01 6.063333457574e-01 6.092539034892e-01 6.896940672801e-01 7.932200525331e-01 8.699143033786e-01 8.923018012610e-01 8.535005470538e-01 7.665338606109e-01 6.675217884189e-01 6.156416054136e-01 6.576598361146e-01 7.724833099351e-01 9.005629906548e-01 9.949742778315e-01 1.030533066132e+00 1.001059835213e+00 9.187025800219e-01 8.158440938348e-01 7.446306190368e-01 7.541843419648e-01 8.432785650272e-01 9.627750101268e-01 1.062286375551e+00 1.110329685386e+00 1.094467421112e+00 1.019437350313e+00 9.068855985329e-01 7.956158094451e-01 7.344553410596e-01 7.515187369077e-01 8.261351963495e-01 9.104625112967e-01 9.841084154984e-01 1.027168424035e+00 1.029217953661e+00 9.916966138344e-01 9.273825248165e-01 8.518623235068e-01 7.841312582068e-01 7.506904597380e-01 7.657997197477e-01 8.129778248235e-01 8.580625812635e-01 8.717702186703e-01 8.397167606706e-01 7.649058741351e-01 6.698899075705e-01 5.982235908196e-01 5.976387175631e-01 6.720077331689e-01 7.757729842056e-01 8.608150824874e-01 8.973352255601e-01 8.740189208396e-01 7.973121622962e-01 6.938685516600e-01 6.140924513297e-01 6.152558161061e-01 7.030499237384e-01 8.243586346910e-01 9.246069974660e-01 9.702306549999e-01 9.470806443674e-01 8.586340679377e-01 7.282704201509e-01 6.069048351292e-01 5.717254904259e-01 6.570907951908e-01 8.042411591389e-01 9.427033034734e-01 1.030897468211e+00 1.050456438178e+00 1.001021691799e+00 8.995852179862e-01 7.823877420710e-01 7.041324292872e-01 7.121457661341e-01 7.982583600416e-01 9.086119297042e-01 1.011166281075e+00 1.083179500210e+00 1.111863881343e+00 1.087732931852e+00 1.009390690895e+00 8.968725407044e-01 7.894979854650e-01 7.398969397432e-01 7.733974904733e-01 8.585232612316e-01 9.412226475639e-01 9.817447238201e-01 9.617638866978e-01 8.826301008589e-01 7.652526358605e-01 6.530143188497e-01 6.065413636779e-01 6.569328895176e-01 7.651172462069e-01 8.712622208745e-01 9.358392462362e-01 9.411418199991e-01 8.869898683446e-01 7.892966133844e-01 6.809765913850e-01 6.099750624525e-01 6.149401741643e-01 6.843124945434e-01 7.706523648317e-01 8.338799092390e-01 8.537790713928e-01 8.278619354123e-01 7.692133968750e-01 7.053608722661e-01 6.723512268811e-01 6.948681982344e-01 7.650087999338e-01 8.519358818047e-01 9.258175442553e-01 9.679788252484e-01 9.711952552593e-01 9.378934228620e-01 8.782238100826e-01 8.080595565004e-01 7.461935046195e-01 7.140214422206e-01 7.079038249275e-01 7.249007518385e-01 7.468496944820e-01 7.566198094689e-01 7.515843335473e-01 7.360168329387e-01 7.164742332908e-01 6.976923390771e-01 6.804066637704e-01 6.624987703693e-01 6.424654302706e-01 6.227799430314e-01 6.107590096794e-01 6.153565241681e-01 6.407942654246e-01 6.823032513985e-01 7.283248006840e-01 7.663568940675e-01 7.875561368117e-01 7.889428628394e-01 7.738372012073e-01 7.508120021511e-01 7.309959089523e-01 7.236370383772e-01 7.316412860883e-01 7.505396293857e-01 7.718224001701e-01 7.875863102479e-01 7.934979907654e-01 7.895795047476e-01 7.794991405850e-01 7.688848798283e-01 7.633607163932e-01 7.667538074324e-01 7.800594501929e-01 8.015116417148e-01 8.272931698767e-01 8.523204913809e-01 8.710313336557e-01 8.782767646286e-01 8.703481329155e-01 8.500625269942e-01 8.430296236582e-01 8.343102343545e-01 8.353882117398e-01 8.465921066664e-01 8.407809865317e-01 8.372768288497e-01 8.176567977320e-01 7.853529404454e-01 7.558684556359e-01 7.461393568028e-01 7.655019526044e-01 8.093417705021e-01 8.622519104398e-01 9.065215452269e-01 9.283745989337e-01 9.206365383320e-01 8.837528665997e-01 8.263694611446e-01 7.652813021747e-01 7.227124533137e-01 7.168045336258e-01 7.485119339532e-01 7.996651375123e-01 8.450498842150e-01 8.637055115525e-01 8.437689635503e-01 7.844072467327e-01 6.978234064866e-01 6.123448376692e-01 5.702268176556e-01 6.007296120631e-01 6.860499750491e-01 7.813199617302e-01 8.490650756141e-01 8.679679152938e-01 8.327354788180e-01 7.554705756736e-01 6.699135566127e-01 6.309157560514e-01 6.805401276838e-01 7.994155824482e-01 9.321793365629e-01 1.032435056983e+00 1.072847496844e+00 1.044254906569e+00 9.687352265435e-01 8.922875077142e-01 8.303229131784e-01 8.302327970445e-01 8.907027561939e-01 1.004595355953e+00 1.099377705269e+00 1.140822380714e+00 1.117272985725e+00 1.035394527929e+00 9.222773299841e-01 8.271188113676e-01 8.067195139980e-01 8.778119689167e-01 9.967685124493e-01 1.104488912093e+00 1.158770652584e+00 1.138543166015e+00 1.042511207303e+00 8.901741340092e-01 7.278023091083e-01 6.346898906674e-01 6.757897790483e-01 8.101893225388e-01 9.503049961851e-01 1.038754603469e+00 1.049829259442e+00 9.819453126083e-01 8.572258132738e-01 7.270010209274e-01 6.711418077843e-01 7.384601984252e-01 8.804043742317e-01 1.017538984141e+00 1.097448253761e+00 1.096073753081e+00 1.013132107183e+00 8.732503162703e-01 7.332890575849e-01 6.814561889233e-01 7.649574185307e-01 9.222391945039e-01 1.067957063767e+00 1.149215950329e+00 1.143155889340e+00 1.052080868291e+00 9.113331289886e-01 7.772030311732e-01 7.164246095872e-01 7.650562452638e-01 8.889049043760e-01 1.018822937704e+00 1.084481950717e+00 1.063981177205e+00 9.599339402097e-01 8.032108269693e-01 6.646325802837e-01 6.483370330821e-01 7.776543983407e-01 9.578431924274e-01 1.101068533316e+00 1.158673703461e+00 1.109848613544e+00 9.570038713173e-01 7.293704077472e-01 5.093115458721e-01 4.869339608378e-01 7.046408549931e-01 9.702693305349e-01 1.177576665274e+00 1.280475318415e+00 1.260109334542e+00 1.119411068074e+00 8.855956416883e-01 6.267294828554e-01 5.066854487713e-01 6.627151837883e-01 9.260522781456e-01 1.148786927508e+00 1.269167478943e+00 1.261755199426e+00 1.124903297866e+00 8.799261940994e-01 5.819616344671e-01 3.933062598540e-01 5.514268923237e-01 8.462659319141e-01 1.095541548460e+00 1.238304564644e+00 1.250652458553e+00 1.132452407798e+00 9.098141934707e-01 6.510601480362e-01 5.224311495909e-01 6.636460506054e-01 9.235931863425e-01 1.147215257744e+00 1.272610731813e+00 1.272886106597e+00 1.147492789166e+00 9.225652482220e-01 6.661502621050e-01 5.389272929550e-01 6.856462300478e-01 9.519630227471e-01 1.183528198716e+00 1.313541233094e+00 1.314712433970e+00 1.186218664623e+00 9.544219282643e-01 6.887951744749e-01 5.557254364421e-01 7.092015528112e-01 9.898536863146e-01 1.236648207527e+00 1.379518052094e+00 1.388605511664e+00 1.259908224682e+00 1.013910502047e+00 7.046902615123e-01 4.761100253284e-01 5.772049141142e-01 8.719423791826e-01 1.143567421533e+00 1.312431338558e+00 1.346839043601e+00 1.241002649858e+00 1.012235123709e+00 7.062857777762e-01 4.415862830767e-01 4.907463756367e-01 7.767729343536e-01 1.052159436053e+00 1.231336664274e+00 1.281712868630e+00 1.195160446247e+00 9.957374932267e-01 7.374017587191e-01 4.900514842948e-01 4.795504083492e-01 7.067737692888e-01 9.527987988585e-01 1.120056696632e+00 1.172464090734e+00 1.102521440318e+00 9.267905971941e-01 6.923629953207e-01 5.089838506036e-01 5.478864535244e-01 7.594158961552e-01 9.738440311461e-01 1.109027123235e+00 1.132128093746e+00 1.038577588524e+00 8.504836237253e-01 6.303904799699e-01 5.229963618913e-01 6.561518107674e-01 9.013163938786e-01 1.118765958799e+00 1.243780594788e+00 1.248485246513e+00 1.129885594091e+00 9.099502377058e-01 6.486367810929e-01 4.974142161386e-01 6.289132693774e-01 8.971942727837e-01 1.137561197519e+00 1.281339948178e+00 1.299776836896e+00 1.188725331604e+00 9.672694711310e-01 6.858966955422e-01 4.732568005474e-01 5.489177358782e-01 8.117357595030e-01 1.058940609744e+00 1.226962211576e+00 1.307534555471e+00 1.289466240765e+00 1.177198015053e+00 9.910149812133e-01 7.628824733582e-01 5.399542322203e-01 5.391968495586e-01 7.441643323965e-01 9.682118913518e-01 1.124468687155e+00 1.175937115897e+00 1.112409663195e+00 9.468098448252e-01 7.215908951267e-01 5.383986217544e-01 5.650837857950e-01 7.784923324644e-01 1.014332417889e+00 1.184359352755e+00 1.249929727429e+00 1.198867703998e+00 1.041082755327e+00 8.119928736730e-01 5.924114547361e-01 5.400753859708e-01 7.080584254959e-01 9.377756231555e-01 1.118977607818e+00 1.204779902406e+00 1.179127308766e+00 1.048268332505e+00 8.412314223669e-01 6.212111962133e-01 5.141374033087e-01 6.151518271934e-01 8.103090072629e-01 9.787109278887e-01 1.067237548696e+00 1.058327258281e+00 9.580807117026e-01 7.961036465204e-01 6.341729488849e-01 5.716020367059e-01 6.581667790417e-01 8.128509454495e-01 9.458774792516e-01 1.012727216079e+00 1.006871603762e+00 9.462089436693e-01 8.569196315532e-01 7.742205447568e-01 7.343133196482e-01 7.616877389005e-01 8.214889248156e-01 8.794294687604e-01 9.063748065765e-01 8.896401924829e-01 8.357602362961e-01 7.712553725341e-01 7.374824450345e-01 7.663561550069e-01 8.495851171524e-01 9.472423097635e-01 1.019100587027e+00 1.039459535984e+00 9.998668231239e-01 9.099125819555e-01 7.993071585884e-01 7.179986542397e-01 7.153215098388e-01 7.918239524220e-01 8.981123367464e-01 9.832273624921e-01 1.016664477747e+00 9.889943490048e-01 9.105220260393e-01 8.119277522309e-01 7.418849047494e-01 7.445034103325e-01 8.174021175336e-01 9.147219697887e-01 9.898207287196e-01 1.015668544696e+00 9.867905528655e-01 9.188368891307e-01 8.480192635449e-01 8.213051854522e-01 8.649581066650e-01 9.582923852962e-01 1.054501803779e+00 1.112581573280e+00 1.109025799676e+00 1.040698908817e+00 9.465531778848e-01 8.351450102586e-01 7.700035080072e-01 7.779142453494e-01 8.607062297198e-01 9.446564265171e-01 9.911184500808e-01 9.801833091828e-01 9.117217400033e-01 8.070389159696e-01 7.121969626524e-01 6.881674168235e-01 7.595544686257e-01 8.833953667677e-01 9.987944275915e-01 1.063195523039e+00 1.055303526323e+00 9.731365685339e-01 8.352158594345e-01 6.874908843169e-01 6.101878930082e-01 6.667572949257e-01 8.136654064129e-01 9.657313345513e-01 1.067380692166e+00 1.091880605078e+00 1.034260038996e+00 9.107912119802e-01 7.647158666190e-01 6.739960119183e-01 7.138142241858e-01 8.611647786760e-01 1.030859466323e+00 1.158620691277e+00 1.209845219428e+00 1.172032487503e+00 1.052379389342e+00 8.804936494780e-01 7.183226465051e-01 6.628387774412e-01 7.610921789796e-01 9.376227367072e-01 1.102182300398e+00 1.201775404434e+00 1.211120021948e+00 1.131173926619e+00 1.030746810484e+00 8.684236231288e-01 7.197383664041e-01 6.698611188678e-01 7.493284614934e-01 8.907873285577e-01 1.017114356010e+00 1.084528214578e+00 1.076492470081e+00 9.978459073162e-01 8.745309814517e-01 7.568423265593e-01 7.122055542185e-01 7.735777168678e-01 8.987389886849e-01 1.022765142742e+00 1.101898389761e+00 1.116278047666e+00 1.066042255430e+00 9.698355709846e-01 8.646424368134e-01 7.998109637789e-01 8.099594528465e-01 8.815913612773e-01 9.677062410078e-01 1.025737920712e+00 1.032391239770e+00 9.843012948888e-01 8.973683423337e-01 8.065379823857e-01 7.586158389262e-01 7.832124963346e-01 8.624566753436e-01 9.497344714621e-01 1.004282503820e+00 1.003176075846e+00 9.417176688454e-01 8.334971326908e-01 7.127256479424e-01 6.346696214325e-01 6.472116651738e-01 7.451565952964e-01 8.680531123300e-01 9.764445796852e-01 1.040945226888e+00 1.046764311046e+00 9.749459830028e-01 8.458157159144e-01 6.810126847325e-01 5.549346487698e-01 5.626389339699e-01 6.916399676014e-01 8.420460224225e-01 9.447610759846e-01 9.683099973898e-01 9.068023834513e-01 7.782591194692e-01 6.331463984934e-01 5.666318726670e-01 6.516905843711e-01 8.275982572735e-01 9.993883316715e-01 1.110082775301e+00 1.132039165322e+00 1.058848035979e+00 9.046494190745e-01 7.105156877483e-01 5.645020924214e-01 5.859172116967e-01 7.549061414124e-01 9.492424217469e-01 1.092784596859e+00 1.151077634543e+00 1.114752667024e+00 9.961588648075e-01 8.330316551686e-01 6.987774371362e-01 6.880904700127e-01 8.129404752999e-01 9.849877520023e-01 1.124994493038e+00 1.190199570577e+00 1.164633785610e+00 1.054449203391e+00 8.896226035086e-01 7.328788507414e-01 6.793891848655e-01 8.018733143608e-01 9.978757007173e-01 1.159941737343e+00 1.267995747266e+00 1.297400359178e+00 1.229540609173e+00 1.066990141626e+00 8.486480188537e-01 6.559416618064e-01 6.170629893680e-01 7.579878990519e-01 9.522843273223e-01 1.102393648570e+00 1.163840780384e+00 1.123407316681e+00 9.925623637234e-01 8.112567870649e-01 6.630131036900e-01 6.628974160501e-01 8.171680560974e-01 1.014489019325e+00 1.168298289488e+00 1.234586255670e+00 1.196850748699e+00 1.061178766991e+00 8.587875726509e-01 6.611479027820e-01 5.980438498154e-01 7.314810683087e-01 9.443600268238e-01 1.127357332087e+00 1.226842880199e+00 1.221102552215e+00 1.111380739137e+00 9.223070321494e-01 7.125496005188e-01 5.982121683906e-01 6.831809283189e-01 8.859617448034e-01 1.081556695277e+00 1.203486376452e+00 1.222569273277e+00 1.133606021979e+00 9.538328708662e-01 7.368797888191e-01 6.311156111313e-01 6.882595747710e-01 8.645838390258e-01 1.073012792178e+00 1.244672570650e+00 1.315651158441e+00 1.269931934789e+00 1.120617945069e+00 9.094781147119e-01 7.238953641478e-01 6.965145010845e-01 8.534477419963e-01 1.069129246272e+00 1.241042119996e+00 1.318597516801e+00 1.283741449616e+00 1.144632015711e+00 9.391596653791e-01 7.513576715184e-01 7.153362315888e-01 8.715890734378e-01 1.099359076867e+00 1.290779798807e+00 1.390319778698e+00 1.375806515661e+00 1.251017752106e+00 1.047472382468e+00 8.365526931528e-01 7.434521458008e-01 8.515372710285e-01 1.070016083992e+00 1.277321661000e+00 1.405877075763e+00 1.427002000895e+00 1.339928653766e+00 1.170966938935e+00 9.794745893124e-01 8.631344586133e-01 9.049828081956e-01 1.067045497073e+00 1.244643885729e+00 1.362557838829e+00 1.384693190284e+00 1.305541035085e+00 1.155606721219e+00 1.011786193323e+00 9.313361145408e-01 9.795723917652e-01 1.126452147908e+00 1.295881279457e+00 1.414645660941e+00 1.455686820055e+00 1.374773764707e+00 1.193770734496e+00 9.680230281635e-01 8.066358476743e-01 8.357366604878e-01 1.028386613062e+00 1.248039424452e+00 1.399168139402e+00 1.434477755541e+00 1.339117899521e+00 1.126313913786e+00 8.443604471450e-01 6.145840535077e-01 6.492690610119e-01 9.143857821746e-01 1.202765786644e+00 1.410272657294e+00 1.492175403406e+00 1.434786557785e+00 1.250787074012e+00 9.845256624029e-01 7.364893328656e-01 6.902142188598e-01 8.947455007997e-01 1.169969386865e+00 1.388019171021e+00 1.492004597319e+00 1.462131779866e+00 1.306611229247e+00 1.063901442811e+00 8.185000687165e-01 7.231587384554e-01 8.634034381446e-01 1.105982096144e+00 1.314436260375e+00 1.422147097545e+00 1.403792863982e+00 1.263320919819e+00 1.034356302499e+00 7.952083393066e-01 7.054038470788e-01 8.454002391227e-01 1.109297104832e+00 1.347209096745e+00 1.504988752264e+00 1.519614955755e+00 1.395896242479e+00 1.163309293439e+00 8.896535180158e-01 7.106881731825e-01 7.747472555238e-01 1.001548636099e+00 1.224583146605e+00 1.356470743039e+00 1.362980869013e+00 1.243862159096e+00 1.031871677892e+00 8.081977801309e-01 7.251817965476e-01 8.749379121865e-01 1.133145628509e+00 1.364632787771e+00 1.500098078121e+00 1.510617063035e+00 1.396415511821e+00 1.186690486625e+00 9.491449749678e-01 8.066937234178e-01 8.714541404552e-01 1.078644436266e+00 1.290814135766e+00 1.424507122144e+00 1.442657230973e+00 1.339450488204e+00 1.136975582350e+00 8.917413611137e-01 7.158899058407e-01 7.439521748558e-01 9.373822598083e-01 1.150137269422e+00 1.293504352522e+00 1.329560053243e+00 1.251485695094e+00 1.078589785609e+00 8.603266639968e-01 7.037252731374e-01 6.875011363049e-01 8.256802666524e-01 9.971919129366e-01 1.114235921767e+00 1.140260265108e+00 1.071253224174e+00 9.315633868622e-01 7.794371024164e-01 7.087486920562e-01 7.809884873683e-01 9.390079352333e-01 1.089154959943e+00 1.171673148467e+00 1.159707200065e+00 1.052576405971e+00 8.765617009659e-01 6.962403671435e-01 6.267096014155e-01 7.349653451646e-01 9.287162514433e-01 1.100619920189e+00 1.192740457131e+00 1.180483538311e+00 1.063844847614e+00 8.682668310448e-01 6.577813446953e-01 5.636311008144e-01 6.820825090938e-01 9.007182289003e-01 1.095222189141e+00 1.205397839737e+00 1.206858739141e+00 1.100600060176e+00 9.149486001801e-01 7.203510423202e-01 6.500453453751e-01 7.856256232413e-01 1.019844092526e+00 1.233076287978e+00 1.361440313570e+00 1.378821847188e+00 1.311896844103e+00 1.168346062095e+00 9.829215473973e-01 8.134273380015e-01 7.385001257255e-01 8.002692969125e-01 9.225272818492e-01 1.085499268578e+00 1.182295627857e+00 1.183306872171e+00 1.087522894642e+00 9.183765992800e-01 7.337795460144e-01 6.413277322350e-01 7.259803472518e-01 9.169324963391e-01 1.102439074306e+00 1.217238998367e+00 1.230513816056e+00 1.135219551633e+00 9.464373824968e-01 7.085099346795e-01 5.266542121071e-01 5.650135081127e-01 7.797791818670e-01 1.007563252837e+00 1.166130154795e+00 1.220851836978e+00 1.163383011563e+00 1.009152169719e+00 8.044578068757e-01 6.484134882376e-01 6.741208050156e-01 8.635193342910e-01 1.081666167401e+00 1.239832228660e+00 1.294935226334e+00 1.231794359943e+00 1.058491023105e+00 8.098100624360e-01 5.704677184567e-01 5.214836653737e-01 7.163913697526e-01 9.660945495119e-01 1.155517661844e+00 1.237327143471e+00 1.195451921102e+00 1.038121173758e+00 8.019298281418e-01 5.772055418074e-01 5.479349896532e-01 7.541491191926e-01 1.010965096670e+00 1.206315154324e+00 1.292310602815e+00 1.252416154137e+00 1.095452481929e+00 8.603135207622e-01 6.400827887761e-01 6.091097439575e-01 8.063238567712e-01 1.059421766652e+00 1.252387194661e+00 1.333039470267e+00 1.282394579876e+00 1.107716373431e+00 8.465435540816e-01 5.947752327181e-01 5.610366301191e-01 7.923022073068e-01 1.075418689708e+00 1.289097405947e+00 1.382488895710e+00 1.337469942677e+00 1.161878126058e+00 8.933677725453e-01 6.254633977658e-01 5.670617277004e-01 7.907432446852e-01 1.078807044131e+00 1.299042408221e+00 1.397003766889e+00 1.353406819364e+00 1.176091480608e+00 9.039993771709e-01 6.344770648881e-01 5.827029085461e-01 8.262058697592e-01 1.138199887559e+00 1.382796821498e+00 1.531667925328e+00 1.565420421623e+00 1.481156173976e+00 1.259686762558e+00 9.336845337041e-01 6.242315557770e-01 6.134001313077e-01 9.217283949260e-01 1.264150296724e+00 1.508816322720e+00 1.601851158596e+00 1.524010826088e+00 1.283401051430e+00 9.162122053389e-01 5.110019493372e-01 4.098801022334e-01 7.691857167989e-01 1.151158460278e+00 1.421298756190e+00 1.532782584750e+00 1.469826859633e+00 1.243091108623e+00 8.928465373253e-01 5.210373345255e-01 4.669576548394e-01 8.144647805948e-01 1.182308979429e+00 1.440407719281e+00 1.540687583839e+00 1.467031961774e+00 1.230095877446e+00 8.701736109447e-01 4.911522942534e-01 4.584189261592e-01 8.253215321120e-01 1.197866007540e+00 1.455360972232e+00 1.552292399151e+00 1.473746860693e+00 1.231536800153e+00 8.681575588699e-01 4.967602808815e-01 4.977511939892e-01 8.891297745453e-01 1.279974931523e+00 1.580341761944e+00 1.760883400238e+00 1.797211675986e+00 1.686183136998e+00 1.390538701316e+00 9.754197187489e-01 5.753776144206e-01 5.938238490220e-01 9.996942582946e-01 1.402820499298e+00 1.676428829008e+00 1.772425245422e+00 1.677328349723e+00 1.407009548372e+00 1.009544016723e+00 5.989932353957e-01 5.270496190481e-01 8.856360181545e-01 1.272730841959e+00 1.544395400655e+00 1.651670734951e+00 1.582081215666e+00 1.352869882806e+00 1.014939827414e+00 6.826594966834e-01 6.113635715381e-01 8.693495041544e-01 1.178719997400e+00 1.393095394757e+00 1.458758342140e+00 1.361965078287e+00 1.118985068682e+00 7.800039012688e-01 4.777057864938e-01 5.331622392962e-01 8.582993179942e-01 1.164356988942e+00 1.354841107308e+00 1.393935061249e+00 1.276188501402e+00 1.023756678258e+00 6.958371695008e-01 4.572417048948e-01 5.953407982663e-01 9.312231292735e-01 1.230684492677e+00 1.441517745663e+00 1.536985109217e+00 1.477952200097e+00 1.250854400557e+00 9.053749727063e-01 5.541336240125e-01 5.198910404235e-01 8.498065925968e-01 1.199931035826e+00 1.439815965029e+00 1.521096675695e+00 1.429573728699e+00 1.179859630025e+00 8.204002546185e-01 4.856808890911e-01 5.459906539268e-01 9.175117751116e-01 1.273456018295e+00 1.510144257562e+00 1.586462774111e+00 1.491576579087e+00 1.241552455446e+00 8.828146615815e-01 5.277663533754e-01 4.979329790304e-01 8.195874359851e-01 1.150114034568e+00 1.369447510777e+00 1.435777599926e+00 1.340043340326e+00 1.100408390890e+00 7.670211610686e-01 4.680778590285e-01 5.137554632756e-01 8.239541731672e-01 1.114228595009e+00 1.289574971459e+00 1.315617468429e+00 1.188281813759e+00 9.312461545466e-01 6.084924500378e-01 4.150957118189e-01 6.330232776415e-01 9.861879144661e-01 1.274554908493e+00 1.465644021873e+00 1.531379993921e+00 1.437037895226e+00 1.200795203162e+00 8.439508899381e-01 4.900791198915e-01 5.416788749641e-01 9.475314117190e-01 1.348400158955e+00 1.631538199937e+00 1.748776726749e+00 1.682227313129e+00 1.441171192106e+00 1.064818365577e+00 6.467765291293e-01 4.928538170238e-01 8.212680871819e-01 1.227465623287e+00 1.535028827093e+00 1.684857669510e+00 1.655583151965e+00 1.453917153930e+00 1.115099490624e+00 7.183428494582e-01 4.916486184395e-01 7.189455261726e-01 1.089516913230e+00 1.387344210405e+00 1.543836751436e+00 1.534854375546e+00 1.364972345341e+00 1.067034349106e+00 7.161992813726e-01 5.101280180854e-01 6.880880753166e-01 1.013895889388e+00 1.283025389201e+00 1.425016381612e+00 1.415231216853e+00 1.257678765204e+00 9.841739126195e-01 6.789364935669e-01 5.010707258737e-01 6.426227612903e-01 9.291280215391e-01 1.191410512334e+00 1.357030602904e+00 1.392128437692e+00 1.291029884203e+00 1.078047070315e+00 8.139777714283e-01 6.337042163428e-01 7.093425345246e-01 9.626083420844e-01 1.218889627766e+00 1.390175535782e+00 1.438455256329e+00 1.354820874424e+00 1.156607357825e+00 8.950036479942e-01 6.862019308528e-01 7.100796375816e-01 9.483290852010e-01 1.222747141280e+00 1.428279595080e+00 1.516935332080e+00 1.471619624413e+00 1.300567344033e+00 1.040880359809e+00 7.789107257862e-01 6.881329247913e-01 8.669632908075e-01 1.155097567763e+00 1.408498168738e+00 1.559413969960e+00 1.578235333671e+00 1.460879526045e+00 1.227502536175e+00 9.299994079266e-01 6.853947545323e-01 6.921288707809e-01 9.393063391656e-01 1.227260372363e+00 1.444673243394e+00 1.542881318040e+00 1.503841374856e+00 1.332627041632e+00 1.058146216813e+00 7.458888155935e-01 5.536711107326e-01 6.950776962207e-01 1.010062783384e+00 1.312005355648e+00 1.528153898149e+00 1.626574778871e+00 1.596763130252e+00 1.446499165982e+00 1.203605241999e+00 9.261906041534e-01 7.319321536592e-01 7.726597596443e-01 1.007725901459e+00 1.279033264927e+00 1.494136379631e+00 1.609853626581e+00 1.609099839125e+00 1.494521208776e+00 1.288374931152e+00 1.038500925008e+00 8.351409112453e-01 8.047114844330e-01 9.680156718296e-01 1.205011839505e+00 1.414590351470e+00 1.544839341041e+00 1.573554364539e+00 1.499386854326e+00 1.340098046633e+00 1.135203768512e+00 9.529894380074e-01 8.838928952143e-01 9.675445274843e-01 1.138480850274e+00 1.308533339662e+00 1.421854898182e+00 1.452241494756e+00 1.395770047971e+00 1.268674387267e+00 1.109228359390e+00 9.803723787947e-01 9.525822059602e-01 1.044138329887e+00 1.199467534845e+00 1.348289730545e+00 1.442301894573e+00 1.456679502922e+00 1.386379341754e+00 1.245402988087e+00 1.069807353582e+00 9.237932726120e-01 8.881497111216e-01 9.907454068271e-01 1.171177140486e+00 1.352909009368e+00 1.485623079147e+00 1.543665982616e+00 1.520473737642e+00 1.426592215908e+00 1.290219635980e+00 1.158238066891e+00 1.089089482436e+00 1.121192515024e+00 1.238242786617e+00 1.387082441077e+00 1.517576643868e+00 1.597712668407e+00 1.613299040096e+00 1.565607301065e+00 1.469807746590e+00 1.353697139773e+00 1.254435924412e+00 1.207929973601e+00 1.229875968358e+00 1.305092328001e+00 1.400198118556e+00 1.483204619028e+00 1.532843365010e+00 1.539620144904e+00 1.504298656485e+00 1.436044818743e+00 1.350553799336e+00 1.267768358433e+00 1.208062569829e+00 1.186290613988e+00 1.205849528159e+00 1.257712594860e+00 1.325555854852e+00 1.392055754411e+00 1.442669289985e+00 1.467010455459e+00 1.459446218712e+00 1.419680630093e+00 1.353646807497e+00 1.274238183638e+00 1.200725865763e+00 1.154787589951e+00 1.151381828590e+00 1.189227529082e+00 1.250662252299e+00 1.311120845192e+00 1.349141107575e+00 1.351907962019e+00 1.317560720880e+00 1.256273402415e+00 1.189770693184e+00 1.146638827340e+00 1.149939041688e+00 1.201707996966e+00 1.280476267520e+00 1.354567818579e+00 1.396115568938e+00 1.388380209204e+00 1.328895642271e+00 1.231857662734e+00 1.130238426890e+00 1.072115161840e+00 1.097767935845e+00 1.205286423414e+00 1.351885536632e+00 1.486583360471e+00 1.570104327712e+00 1.579187178148e+00 1.506891765097e+00 1.363889821712e+00 1.182400039281e+00 1.022799741048e+00 9.667068545311e-01 1.055016622425e+00 1.236795109102e+00 1.430267124929e+00 1.575767697042e+00 1.639420845441e+00 1.607855721671e+00 1.486204573530e+00 1.299459246939e+00 1.097703601489e+00 9.608983178002e-01 9.665644103604e-01 1.104749390148e+00 1.289945905515e+00 1.445681749728e+00 1.527179135193e+00 1.514792542784e+00 1.409230493172e+00 1.231223155491e+00 1.025910391822e+00 8.704272353702e-01 8.520819843644e-01 9.746065980687e-01 1.150289901381e+00 1.297704522252e+00 1.370405181749e+00 1.348465872522e+00 1.232751461744e+00 1.044870138881e+00 8.346514026291e-01 6.965449720234e-01 7.336255064155e-01 9.139010978301e-01 1.123676732121e+00 1.287868021663e+00 1.369695505907e+00 1.356573421228e+00 1.255875139536e+00 1.096425294098e+00 9.344501745847e-01 8.531673885067e-01 9.100352863147e-01 1.065612213337e+00 1.235493484266e+00 1.357103069101e+00 1.396534407074e+00 1.342377322214e+00 1.203430336270e+00 1.011185452851e+00 8.291286125233e-01 7.553914448395e-01 8.445998513180e-01 1.026612141777e+00 1.204761730694e+00 1.319582832065e+00 1.341756741432e+00 1.263185141312e+00 1.094437565831e+00 8.676833231988e-01 6.515846749492e-01 5.737791299314e-01 7.000845209268e-01 9.104538204634e-01 1.094574037557e+00 1.200464490483e+00 1.206752552052e+00 1.112667915158e+00 9.379112942209e-01 7.314223812241e-01 5.959509737473e-01 6.528688533213e-01 8.557274935051e-01 1.077110215364e+00 1.242656039840e+00 1.316407628205e+00 1.285086393943e+00 1.154703981009e+00 9.534903742309e-01 7.449513087014e-01 6.493488726373e-01 7.570632450044e-01 9.791966408693e-01 1.196783213849e+00 1.345054332152e+00 1.393312521436e+00 1.333243763011e+00 1.177032306950e+00 9.618660992815e-01 7.650510395786e-01 7.108730908977e-01 8.473868727016e-01 1.065021556169e+00 1.256148978776e+00 1.363048158869e+00 1.359285838428e+00 1.241008915974e+00 1.026837495609e+00 7.683309719127e-01 5.898496839938e-01 6.661316201665e-01 9.267435912773e-01 1.200313776458e+00 1.400141714423e+00 1.484396923416e+00 1.434975600127e+00 1.253385435968e+00 9.625029144009e-01 6.225108638619e-01 4.337610009446e-01 6.618116475124e-01 1.035594765778e+00 1.367735815163e+00 1.592839245874e+00 1.678221078304e+00 1.611578557761e+00 1.400777838760e+00 1.078506551681e+00 7.262709330871e-01 5.749801169521e-01 8.276082942832e-01 1.220052994039e+00 1.567577267829e+00 1.797253801911e+00 1.873018737521e+00 1.781832428861e+00 1.532293954316e+00 1.157883755592e+00 7.391626117765e-01 5.349338508720e-01 8.256251256674e-01 1.265425350539e+00 1.644554849805e+00 1.889278973392e+00 1.963462191771e+00 1.854386753794e+00 1.571289094241e+00 1.147364324684e+00 6.597710668231e-01 4.335310862058e-01 8.372210676184e-01 1.344902797796e+00 1.763491632549e+00 2.028934892036e+00 2.107644033848e+00 1.988537855992e+00 1.683213232892e+00 1.228975342232e+00 7.123802235495e-01 4.863459694081e-01 9.149692288013e-01 1.454431048908e+00 1.899955734917e+00 2.182527926137e+00 2.266257092659e+00 2.139360400565e+00 1.814062597294e+00 1.329424270356e+00 7.744665178598e-01 5.095223841667e-01 9.553704263443e-01 1.532524938377e+00 2.012968020746e+00 2.322183996474e+00 2.421203561989e+00 2.295934933021e+00 1.956161065711e+00 1.435565091111e+00 7.985509410545e-01 3.210516806823e-01 8.234954040630e-01 1.473462989541e+00 2.010928015609e+00 2.368447860975e+00 2.507592740907e+00 2.413213761546e+00 2.093432463927e+00 1.578725416049e+00 9.203219684821e-01 2.165909624883e-01 6.128860771219e-01 1.301653179425e+00 1.869516352818e+00 2.256830206392e+00 2.425930434588e+00 2.361070272977e+00 2.069653699321e+00 1.581969217444e+00 9.514042017576e-01 3.015811029072e-01 6.002067204401e-01 1.265732816166e+00 1.827228049274e+00 2.215652310334e+00 2.391673976843e+00 2.338981620406e+00 2.065065856664e+00 1.601846585658e+00 1.011058975218e+00 4.644078800175e-01 6.655023829779e-01 1.266771728659e+00 1.801986797273e+00 2.176513843781e+00 2.346227269716e+00 2.293178248995e+00 2.023380524775e+00 1.565923593347e+00 9.736593787396e-01 3.676890547953e-01 5.436197814622e-01 1.155848008157e+00 1.682148738953e+00 2.045392338606e+00 2.206516203856e+00 2.149665800849e+00 1.881476552997e+00 1.429953847353e+00 8.423655385853e-01 2.009449337196e-01 5.302698663317e-01 1.150343843780e+00 1.658706737854e+00 2.001685802653e+00 2.145854689422e+00 2.078318245871e+00 1.807781123421e+00 1.364215544626e+00 7.998920177797e-01 2.574392816021e-01 5.879157182043e-01 1.162168422267e+00 1.635657038878e+00 1.948395293617e+00 2.068028278329e+00 1.983877752632e+00 1.707212967643e+00 1.272065233866e+00 7.444502240438e-01 3.661937856548e-01 7.164342149595e-01 1.238105650637e+00 1.668709680823e+00 1.942097587157e+00 2.025866786383e+00 1.910406039600e+00 1.607557923585e+00 1.149687461556e+00 5.931431983389e-01 2.210023377512e-01 7.263987768053e-01 1.265068728194e+00 1.688558218705e+00 1.949003008086e+00 2.020269460767e+00 1.896598533810e+00 1.592854751775e+00 1.144699042160e+00 6.174830406324e-01 3.012600311736e-01 7.253555505962e-01 1.221480040154e+00 1.609647754833e+00 1.838866672122e+00 1.884201259727e+00 1.742588192659e+00
 4.325702380714e-01 4.420661258513e-01 4.561981175092e-01 4.642497597107e-01 4.456020435626e-01 4.007779263230e-01 3.674201353491e-01 3.399290658733e-01 3.038659581112e-01 2.681391268473e-01 2.444040691638e-01 2.415687950749e-01 2.577429123618e-01 2.816016226134e-01 3.012616551072e-01 3.089299024538e-01 3.013145049161e-01 2.791574638834e-01 2.469380521013e-01 2.127451628097e-01 1.873781054269e-01 1.796544121179e-01 1.884789921789e-01 2.039008761962e-01 2.164310916502e-01 2.216339045823e-01 2.201793032225e-01 2.166663587406e-01 2.173634566764e-01 2.264618059444e-01 2.430786475328e-01 2.623051484613e-01 2.786506858687e-01 2.886432313274e-01 2.917448548934e-01 2.902326603109e-01 2.882256297901e-01 2.897789969576e-01 2.968291793364e-01 3.084014989369e-01 3.218778559193e-01 3.352696385352e-01 3.487632681124e-01 3.648132590096e-01 3.866442890554e-01 4.160701766505e-01 4.532685590794e-01 5.005021389131e-01 5.420551893927e-01 5.689989000501e-01 5.734465268629e-01 5.567088624611e-01 5.257912227477e-01 4.926899379102e-01 4.712669416922e-01 4.703100978669e-01 4.871577361677e-01 5.095484974289e-01 5.235435374610e-01 5.194689867019e-01 4.942530431433e-01 4.521764315951e-01 4.051185201134e-01 3.710747458454e-01 3.659291468183e-01 3.896603221143e-01 4.258534339505e-01 4.555754209301e-01 4.661946137476e-01 4.529306241460e-01 4.186151991753e-01 3.737694083785e-01 3.363460800680e-01 3.260866731091e-01 3.492072074542e-01 3.919835941007e-01 4.349913612942e-01 4.645343453459e-01 4.744851437422e-01 4.652482362459e-01 4.426273837589e-01 4.162916228082e-01 3.968513064528e-01 3.911439667696e-01 3.983851217125e-01 4.115346746096e-01 4.224578163861e-01 4.258728518137e-01 4.228023700595e-01 4.122683309593e-01 3.897181945010e-01 3.700461225042e-01 3.561109240733e-01 3.432779874716e-01 3.256658753416e-01 2.993724706835e-01 2.695727705675e-01 2.339681020367e-01 2.111931644679e-01 2.203055294991e-01 2.564905071085e-01 2.969292789405e-01 3.220603530375e-01 3.207835294638e-01 2.898649377785e-01 2.347714951734e-01 1.757018696962e-01 1.607694974038e-01 2.172263190274e-01 3.007235876181e-01 3.751282562903e-01 4.231290548787e-01 4.367802044731e-01 4.152559652646e-01 3.650949735342e-01 3.017202850763e-01 2.519218349673e-01 2.452751807689e-01 2.797163322108e-01 3.229084961773e-01 3.484846421104e-01 3.441831627219e-01 3.093064093524e-01 2.553588715181e-01 2.120950046441e-01 2.222134424747e-01 2.851536462182e-01 3.604032011111e-01 4.184097014198e-01 4.442271777700e-01 4.333438418882e-01 3.916487768084e-01 3.385840267526e-01 3.102680358254e-01 3.395128808779e-01 4.147330719686e-01 5.022267150936e-01 5.750977054373e-01 6.199348627170e-01 6.341067832739e-01 6.161363464697e-01 5.539082946670e-01 4.710626826254e-01 3.834437703222e-01 3.341040592209e-01 3.550082454213e-01 4.220358724105e-01 4.897773102734e-01 5.301173758009e-01 5.319163889798e-01 4.967158486856e-01 4.378124721194e-01 3.810667604041e-01 3.595850852816e-01 3.873671155744e-01 4.417825295855e-01 4.902476860943e-01 5.110691013432e-01 4.948742212806e-01 4.426081250974e-01 3.647936254548e-01 2.832087384021e-01 2.334009770159e-01 2.423735284394e-01 2.850492699997e-01 3.202394543769e-01 3.255091201198e-01 2.934842882607e-01 2.271606652571e-01 1.413245246091e-01 9.266291466375e-02 1.591667977047e-01 2.536406620447e-01 3.295205373285e-01 3.717548423029e-01 3.742489376902e-01 3.376492414714e-01 2.695075411358e-01 1.867636295558e-01 1.294952405964e-01 1.549278988001e-01 2.236331620703e-01 2.873940245283e-01 3.280282880891e-01 3.386583641538e-01 3.340723525813e-01 3.293632831691e-01 3.340833071592e-01 3.486991802524e-01 3.745099704656e-01 4.006344951539e-01 4.160995314549e-01 4.156129927876e-01 4.025676673455e-01 3.898315446024e-01 3.952483732733e-01 4.286774498675e-01 4.821507408866e-01 5.367472669687e-01 5.741171213170e-01 5.820987059643e-01 5.566103735830e-01 5.030414790788e-01 4.382273520274e-01 3.914403319976e-01 3.922342058741e-01 4.400654419852e-01 5.046233935885e-01 5.561199446221e-01 5.774759116180e-01 5.640753053523e-01 5.232457678685e-01 4.745756369523e-01 4.472206385284e-01 4.635958590604e-01 5.175732654955e-01 5.821602153852e-01 6.322898977967e-01 6.539643171334e-01 6.448475834579e-01 6.135766175774e-01 5.780790355185e-01 5.596826816889e-01 5.707116868896e-01 6.047300807853e-01 6.428356025549e-01 6.673896931639e-01 6.715319425544e-01 6.822302490575e-01 6.822462852185e-01 6.478861890730e-01 6.489673278683e-01 6.812641477273e-01 7.114915797539e-01 7.263885137260e-01 7.185354380420e-01 6.891772720437e-01 6.490626195726e-01 6.161768385248e-01 6.076008159100e-01 6.270552495932e-01 6.608748779708e-01 6.879945568805e-01 6.915869216735e-01 6.651219737888e-01 6.149354164802e-01 5.614223251162e-01 5.349157959565e-01 5.562064310254e-01 6.146854114958e-01 6.782024295023e-01 7.165660307492e-01 7.115007706758e-01 6.587806495829e-01 5.705849203859e-01 4.815035281688e-01 4.501118161496e-01 5.115233676580e-01 6.266834536567e-01 7.373729761243e-01 8.054291836683e-01 8.113713681474e-01 7.510509029429e-01 6.362062967975e-01 5.007332264913e-01 4.153161677899e-01 4.558948737817e-01 5.859733337331e-01 7.207222267071e-01 8.107733125577e-01 8.343840721376e-01 7.878814536357e-01 7.040212632254e-01 6.250647941819e-01 6.035128531624e-01 6.654022630323e-01 7.837812163317e-01 9.097813332474e-01 1.000132622499e+00 1.022593912262e+00 9.762837877784e-01 8.758275476660e-01 7.579107727296e-01 6.811054758349e-01 6.957029096071e-01 7.871991798200e-01 8.939511144471e-01 9.634814990834e-01 9.678777059605e-01 9.021004091306e-01 7.846069441760e-01 6.638409465714e-01 6.187051305678e-01 6.960994384948e-01 8.448050365860e-01 9.871327193164e-01 1.072301558014e+00 1.075176221387e+00 9.913500418824e-01 8.374133344284e-01 6.583775797286e-01 5.452207824188e-01 5.932530858618e-01 7.546886912092e-01 9.199298882987e-01 1.024308375928e+00 1.038016709238e+00 9.536403065871e-01 7.834052896133e-01 5.646318906256e-01 3.928679519499e-01 4.377195812269e-01 6.406130685800e-01 8.414592337602e-01 9.728325121174e-01 1.007487543660e+00 9.389620073874e-01 7.784743508452e-01 5.580878259961e-01 3.565272504650e-01 3.583010009993e-01 5.507001478166e-01 7.483824454184e-01 8.787849137091e-01 9.158930736894e-01 8.552709801468e-01 7.113264478492e-01 5.230177272144e-01 3.818647358033e-01 4.252337719476e-01 5.962897319315e-01 7.606124934225e-01 8.576438516641e-01 8.639872136904e-01 7.777320631472e-01 6.175441054013e-01 4.345628854290e-01 3.557836909419e-01 4.802363972836e-01 6.745278728885e-01 8.325316149928e-01 9.107505016223e-01 8.923927877962e-01 7.796670973521e-01 5.952689223509e-01 3.988413179176e-01 3.441681125665e-01 5.041035445750e-01 7.078814988092e-01 8.591791863212e-01 9.201164823662e-01 8.768118141950e-01 7.338324925982e-01 5.168453428954e-01 3.025994905341e-01 3.291831742938e-01 5.703894569179e-01 8.091514519674e-01 9.760743906127e-01 1.065999546565e+00 1.074432246954e+00 1.000165343829e+00 8.541182271130e-01 6.615453299414e-01 4.765434291716e-01 4.075600570993e-01 5.034074104640e-01 6.988702721415e-01 8.652845266985e-01 9.502623490602e-01 9.392074026858e-01 8.358524889142e-01 6.627839787393e-01 4.719587711833e-01 3.789772260453e-01 4.782297012035e-01 6.528471392945e-01 7.952660494132e-01 8.617387083577e-01 8.373666729446e-01 7.267894499450e-01 5.556056962068e-01 3.884636092301e-01 3.657022663431e-01 5.180568510343e-01 7.019078366850e-01 8.371666295362e-01 8.911890752558e-01 8.535828837908e-01 7.317112457719e-01 5.535909561531e-01 3.871376996791e-01 3.717015702766e-01 5.231551671954e-01 6.986345530080e-01 8.219510570430e-01 8.626923276278e-01 8.123922369720e-01 6.802295672599e-01 4.966255661491e-01 3.386804078202e-01 3.594234720493e-01 5.311082207526e-01 7.066555830250e-01 8.226202843781e-01 8.540043955955e-01 7.949732406993e-01 6.543555725586e-01 4.430808776668e-01 2.924685148582e-01 3.091539876951e-01 4.759400573953e-01 6.403920106099e-01 7.437728115315e-01 7.652086858519e-01 7.032966786426e-01 5.759703078932e-01 4.316123631217e-01 3.753408610099e-01 4.788523570345e-01 6.466771947489e-01 7.886043086919e-01 8.624528451825e-01 8.510124382594e-01 7.557719261122e-01 5.992696462251e-01 4.412707469149e-01 4.078792417310e-01 5.485924940334e-01 7.410505063507e-01 8.981458670898e-01 9.807294281769e-01 9.733811555751e-01 8.788404437440e-01 7.193720226985e-01 5.466392621304e-01 4.622670151280e-01 5.445328127300e-01 7.099263386310e-01 8.583930641839e-01 9.419410708550e-01 9.431301309303e-01 8.657960431242e-01 7.352251171650e-01 6.046547040946e-01 5.548749999776e-01 6.250349797309e-01 7.531594477808e-01 8.631815396847e-01 9.211208825126e-01 9.205192582924e-01 8.597812889242e-01 7.647191137165e-01 6.676739210906e-01 6.156240735920e-01 6.437521842643e-01 7.355818733248e-01 8.237198139149e-01 9.025943720708e-01 9.135004869858e-01 8.491041208280e-01 7.232156314165e-01 5.773581319252e-01 4.964152274913e-01 5.603559306402e-01 7.200690912983e-01 8.821474503315e-01 9.909764529992e-01 1.019412156754e+00 9.593567773885e-01 8.196839844112e-01 6.292725152312e-01 4.535943085163e-01 4.184834678085e-01 5.538723460664e-01 7.295360642175e-01 8.625391914941e-01 9.191813991537e-01 8.898682149828e-01 7.837328472926e-01 6.314696803760e-01 4.985141699140e-01 4.850018030759e-01 6.055710782773e-01 7.644824705760e-01 8.896690807254e-01 9.475532887031e-01 9.280086283275e-01 8.397350661227e-01 7.118009334330e-01 5.993368547621e-01 5.739242008140e-01 6.537729644620e-01 7.774899141978e-01 8.819256112874e-01 9.329004717006e-01 9.201130139555e-01 8.529876055991e-01 7.602574364878e-01 6.880713696330e-01 6.806693284710e-01 7.397509597026e-01 8.225350937031e-01 8.827985969339e-01 8.923871405878e-01 8.431074836824e-01 7.462980431901e-01 6.353745585045e-01 5.668577995524e-01 5.893364786450e-01 6.839949524107e-01 7.900447764760e-01 8.606518211423e-01 8.728545673045e-01 8.242665788941e-01 7.332111951510e-01 6.425470659764e-01 6.144586011573e-01 6.817025349133e-01 8.066114925260e-01 9.294510248597e-01 1.008506712091e+00 1.023179120051e+00 9.715876768179e-01 8.710200443927e-01 7.613020568525e-01 7.031316827080e-01 7.419405494857e-01 8.562079334221e-01 9.854081963318e-01 1.080377854483e+00 1.113841050185e+00 1.077504220927e+00 9.802734240824e-01 8.489287528974e-01 7.299479713875e-01 6.802342996313e-01 7.228244019823e-01 8.174009724929e-01 9.112730972689e-01 9.858951442331e-01 1.023277624172e+00 1.016310694462e+00 9.695170278238e-01 8.977382159674e-01 8.250861450569e-01 7.562323914339e-01 7.305249571492e-01 7.558447623092e-01 8.083381714172e-01 8.519087873365e-01 8.594781306497e-01 8.202208101356e-01 7.411474385197e-01 6.492078022672e-01 5.909236122468e-01 6.082450922195e-01 6.925022477724e-01 7.949944591878e-01 8.716175412097e-01 8.969044090753e-01 8.632781799665e-01 7.808679059139e-01 6.803608941844e-01 6.145896340355e-01 6.335689331009e-01 7.293771745767e-01 8.469089909441e-01 9.364480134576e-01 9.688016208537e-01 9.334077328444e-01 8.374231561127e-01 7.090334514489e-01 6.050628838703e-01 5.991662541186e-01 7.042772036260e-01 8.552045801339e-01 9.888166131228e-01 1.069141236228e+00 1.081268914091e+00 1.027405147810e+00 9.265103240585e-01 8.153855822042e-01 7.450966710635e-01 7.544697621769e-01 8.322275656196e-01 9.355048906621e-01 1.029793987319e+00 1.095194551134e+00 1.118686398964e+00 1.087291139351e+00 1.012304117256e+00 9.083321885522e-01 8.147306904591e-01 7.784374546294e-01 8.146868189062e-01 8.904542984966e-01 9.571309639191e-01 9.799633483539e-01 9.443966935996e-01 8.556482044193e-01 7.397416300748e-01 6.459184287287e-01 6.317278497660e-01 7.074804227344e-01 8.225287068040e-01 9.217841246906e-01 9.718777201961e-01 9.595813557833e-01 8.887673423287e-01 7.801752824340e-01 6.731189204321e-01 6.202006234876e-01 6.514543793328e-01 7.387616573701e-01 8.298661156676e-01 8.875048309388e-01 8.949919909658e-01 8.532650098638e-01 7.794673359296e-01 7.064505806970e-01 6.753583316960e-01 7.096088939355e-01 7.926242917729e-01 8.866838273583e-01 9.599997979908e-01 9.945780822993e-01 9.850420361255e-01 9.364745369291e-01 8.623803051675e-01 7.822870800314e-01 7.174773044832e-01 7.002682872289e-01 7.056884930069e-01 7.348996467746e-01 7.597588840786e-01 7.666885077768e-01 7.561882334127e-01 7.361311585669e-01 7.160167697988e-01 7.014066804814e-01 6.911980710708e-01 6.799046781870e-01 6.630787962201e-01 6.420871903765e-01 6.256135007364e-01 6.261410975686e-01 6.514645932090e-01 6.975810863904e-01 7.506247111268e-01 7.947187545251e-01 8.183098393125e-01 8.171304883629e-01 7.949985602550e-01 7.630733764393e-01 7.368175983632e-01 7.296337082805e-01 7.453080965798e-01 7.759159416011e-01 8.075412255057e-01 8.278873990631e-01 8.306852523816e-01 8.169110731408e-01 7.940665592557e-01 7.736215597323e-01 7.666395983735e-01 7.785189053377e-01 8.063535731449e-01 8.411594817046e-01 8.725973742741e-01 8.925112080935e-01 8.964738922904e-01 8.839542158593e-01 8.579622916477e-01 8.298738810067e-01 8.237030613742e-01 8.277266523127e-01 8.478132960065e-01 8.729977394616e-01 8.704991994780e-01 8.677492872165e-01 8.377297328862e-01 7.898067750447e-01 7.454487400485e-01 7.279473482836e-01 7.491245196674e-01 8.004476602145e-01 8.601137326590e-01 9.062165556231e-01 9.239698283548e-01 9.075326194641e-01 8.601738585571e-01 7.941600949675e-01 7.299329507588e-01 6.915351198344e-01 6.944350135664e-01 7.332789686919e-01 7.857146697828e-01 8.270054402012e-01 8.392892635466e-01 8.144059454825e-01 7.548352052418e-01 6.750163222463e-01 6.028905101745e-01 5.741954589309e-01 6.073585822977e-01 6.827347348814e-01 7.627033547380e-01 8.168212405759e-01 8.286530642484e-01 7.963519951732e-01 7.340307414590e-01 6.736469641740e-01 6.583459510896e-01 7.121368485531e-01 8.143684452289e-01 9.220615402034e-01 9.988668741022e-01 1.023635710359e+00 9.920053677527e-01 9.356917437469e-01 8.812351157188e-01 8.481572026478e-01 8.634953540402e-01 9.247126573870e-01 1.015455708757e+00 1.078740079719e+00 1.090180175864e+00 1.045132471531e+00 9.562737814254e-01 8.558903601354e-01 7.936518550424e-01 8.113589249938e-01 9.016578839861e-01 1.015425653588e+00 1.102988891976e+00 1.131867138341e+00 1.088027396201e+00 9.754581234809e-01 8.185382321275e-01 6.695187651811e-01 6.094424530172e-01 6.804169669900e-01 8.207725672463e-01 9.503737876050e-01 1.022366018000e+00 1.017757999595e+00 9.396827816383e-01 8.143509454074e-01 6.967501592488e-01 6.636460897304e-01 7.458731851900e-01 8.857812610399e-01 1.010642453023e+00 1.075222730153e+00 1.060281673746e+00 9.691375411046e-01 8.296944795713e-01 7.018671085529e-01 6.705319911591e-01 7.659084080529e-01 9.195788010276e-01 1.053119588571e+00 1.120000724772e+00 1.101828760924e+00 1.006729702317e+00 8.677519239780e-01 7.422583354344e-01 6.927849374114e-01 7.448449108909e-01 8.576373052738e-01 9.708985008980e-01 1.019671996931e+00 9.864352710939e-01 8.790031743026e-01 7.337372474621e-01 6.265524240354e-01 6.476397736572e-01 7.876693719802e-01 9.533000705969e-01 1.071140263992e+00 1.101611826868e+00 1.029949390961e+00 8.641359122036e-01 6.421861814658e-01 4.692960049696e-01 5.272398059270e-01 7.644480685421e-01 1.011536241525e+00 1.187870140646e+00 1.256425362342e+00 1.203802586855e+00 1.037884970886e+00 7.924950008717e-01 5.527577604200e-01 5.097122929327e-01 7.192758020465e-01 9.828786097956e-01 1.184782828416e+00 1.276364745053e+00 1.238692912576e+00 1.075218032209e+00 8.130031317542e-01 5.208047493249e-01 4.043838043025e-01 6.225594033168e-01 9.177988312678e-01 1.149571153053e+00 1.267969666058e+00 1.254068148939e+00 1.111846384035e+00 8.705271196243e-01 6.271393827152e-01 5.439223066328e-01 7.158928923028e-01 9.745648885918e-01 1.186175039043e+00 1.294782394049e+00 1.278747977906e+00 1.142406060811e+00 9.184687590460e-01 6.861046917293e-01 6.051773494154e-01 7.645565363831e-01 1.014008187208e+00 1.221561769735e+00 1.326451979947e+00 1.305039437386e+00 1.160885695633e+00 9.272478332844e-01 6.873501385098e-01 6.134994816384e-01 7.936039764057e-01 1.062280091912e+00 1.284826661146e+00 1.399463241194e+00 1.380683662173e+00 1.228802244580e+00 9.701851079593e-01 6.715972240123e-01 5.053270822437e-01 6.612055439001e-01 9.531854713393e-01 1.204481773606e+00 1.346918015152e+00 1.353472413085e+00 1.222625033664e+00 9.770369392012e-01 6.729850864257e-01 4.588088859644e-01 5.720546884725e-01 8.593641397186e-01 1.116795891570e+00 1.270987173027e+00 1.292641658589e+00 1.177408602882e+00 9.373088668332e-01 6.904891962928e-01 4.840265776319e-01 5.321618914991e-01 7.717253267860e-01 1.006906769276e+00 1.155141624762e+00 1.185220935376e+00 1.093337951872e+00 9.004695787438e-01 6.618305952691e-01 5.057017829001e-01 5.907257297915e-01 8.178791496756e-01 1.028343836025e+00 1.150824183106e+00 1.157415350266e+00 1.047593909540e+00 8.487439509792e-01 6.333364739375e-01 5.567258234426e-01 7.150295233037e-01 9.642468302678e-01 1.176025017165e+00 1.290624157394e+00 1.283106590868e+00 1.153606197020e+00 9.283553925462e-01 6.744912538413e-01 5.466514870004e-01 6.841290132386e-01 9.419847362335e-01 1.168655351894e+00 1.297607114540e+00 1.301675270592e+00 1.179096483183e+00 9.524860022232e-01 6.790647660949e-01 4.985433671132e-01 5.972933371911e-01 8.516053761359e-01 1.080531055732e+00 1.232987736766e+00 1.297328958374e+00 1.264314719981e+00 1.140417543925e+00 9.495210693172e-01 7.209974108008e-01 5.283102535186e-01 5.848719145035e-01 8.013127225640e-01 1.014119912590e+00 1.149861634368e+00 1.176949134774e+00 1.088911971589e+00 9.027052924634e-01 6.680994593529e-01 5.070909259676e-01 5.879361922624e-01 8.277579815683e-01 1.064907864763e+00 1.224111883651e+00 1.272612789430e+00 1.202047076323e+00 1.025829386475e+00 7.840149416603e-01 5.678788815170e-01 5.467612126992e-01 7.389744653075e-01 9.725548435252e-01 1.146743005974e+00 1.219814825661e+00 1.178859122627e+00 1.032733616037e+00 8.131404203021e-01 5.880020518975e-01 4.937954332409e-01 6.145842712058e-01 8.144500783857e-01 9.766765033841e-01 1.053512659227e+00 1.030818836572e+00 9.176126534833e-01 7.470448311679e-01 5.876960097760e-01 5.468419191906e-01 6.570245034491e-01 8.192856607393e-01 9.485611862093e-01 1.004408291975e+00 9.867316388337e-01 9.170008187946e-01 8.215970133052e-01 7.395764012073e-01 6.980092243209e-01 7.307915761012e-01 7.974478635687e-01 8.604033096028e-01 8.902206502685e-01 8.754265869662e-01 8.241943978101e-01 7.643627476899e-01 7.367127966383e-01 7.695938706555e-01 8.514712052408e-01 9.426737780641e-01 1.005091161009e+00 1.015483932324e+00 9.681820674422e-01 8.762757597507e-01 7.738096323393e-01 7.129885361408e-01 7.346430991592e-01 8.243804175559e-01 9.292230854261e-01 1.002514464305e+00 1.018348136389e+00 9.713416669557e-01 8.764252029239e-01 7.709012222961e-01 7.111801567871e-01 7.394631568477e-01 8.369583599348e-01 9.468236293282e-01 1.021876636121e+00 1.037575104879e+00 9.911408093840e-01 9.014191878956e-01 8.102165358188e-01 7.737626433932e-01 8.234486126885e-01 9.311275358143e-01 1.040531997666e+00 1.106602911733e+00 1.104821335856e+00 1.032814670351e+00 9.368164827315e-01 8.150682048090e-01 7.380154105791e-01 7.349747614210e-01 8.070037372491e-01 8.870809706816e-01 9.343504963834e-01 9.283179704254e-01 8.688297161088e-01 7.771537750278e-01 6.976741673591e-01 6.848640152639e-01 7.559832982617e-01 8.699053264513e-01 9.716034968218e-01 1.022589060545e+00 1.004241871225e+00 9.169289450626e-01 7.820502829046e-01 6.496564075989e-01 5.998472972269e-01 6.772549221073e-01 8.253459603737e-01 9.662091175468e-01 1.052007303533e+00 1.060975113302e+00 9.922672597644e-01 8.668040850419e-01 7.339381253932e-01 6.738873064522e-01 7.424245801059e-01 8.962434063386e-01 1.054852958023e+00 1.162743156994e+00 1.191120303318e+00 1.132088673887e+00 9.977604466066e-01 8.247626521404e-01 6.857018100676e-01 6.762918970615e-01 8.071745308726e-01 9.875085830528e-01 1.138189039312e+00 1.216226372805e+00 1.197037545466e+00 1.137900588722e+00 9.856068098019e-01 8.115611243873e-01 6.848089329369e-01 6.835241261374e-01 8.019136508165e-01 9.553175201866e-01 1.074834805923e+00 1.125317239428e+00 1.096324194793e+00 9.982245097793e-01 8.636187725418e-01 7.513440317880e-01 7.315486295179e-01 8.205806969692e-01 9.603586852203e-01 1.085715438699e+00 1.157117824380e+00 1.158666115938e+00 1.094184233032e+00 9.862659719302e-01 8.761704999915e-01 8.159447031555e-01 8.366307802488e-01 9.168407706777e-01 1.005892460855e+00 1.062063695727e+00 1.064448929402e+00 1.012501696693e+00 9.249732169383e-01 8.386469464341e-01 7.984524598366e-01 8.277202260296e-01 9.047241884247e-01 9.843832500467e-01 1.029061382300e+00 1.018940204381e+00 9.526568224312e-01 8.476079768340e-01 7.412737121222e-01 6.858535354881e-01 7.138159613905e-01 8.082482807606e-01 9.249161982271e-01 1.020078677755e+00 1.068233306633e+00 1.056008580414e+00 9.762619224802e-01 8.363059849822e-01 6.808859019820e-01 5.912668215054e-01 6.382858476173e-01 7.771020063248e-01 9.159534228827e-01 9.971731627723e-01 9.956578997741e-01 9.111780732747e-01 7.694750997175e-01 6.335787942725e-01 6.056801159939e-01 7.263728186723e-01 9.117638018990e-01 1.074455403107e+00 1.164914149577e+00 1.160584614047e+00 1.060231042627e+00 8.851688508796e-01 6.895094162591e-01 5.821136363608e-01 6.630244772997e-01 8.600596846681e-01 1.055160409967e+00 1.184025616973e+00 1.218288740448e+00 1.153365722216e+00 1.007293531847e+00 8.267259289826e-01 6.996662533792e-01 7.241273577604e-01 8.818787599507e-01 1.068686275661e+00 1.208465797173e+00 1.262944830515e+00 1.220006944131e+00 1.089810295663e+00 9.073134842024e-01 7.425616272599e-01 6.999772223223e-01 8.442310532741e-01 1.035561171319e+00 1.195609092598e+00 1.293813061594e+00 1.316844726357e+00 1.234569110725e+00 1.058993947368e+00 8.355583632735e-01 6.553749296912e-01 6.454898612462e-01 8.026586262060e-01 9.956751569944e-01 1.135413860060e+00 1.182660812837e+00 1.128342085044e+00 9.885606553154e-01 8.096088189203e-01 6.815761517795e-01 7.079540464424e-01 8.702639940842e-01 1.059934205355e+00 1.198917591141e+00 1.248123758190e+00 1.194837868955e+00 1.049091600739e+00 8.470530843644e-01 6.663947500088e-01 6.302845527961e-01 7.703748931730e-01 9.703770856580e-01 1.133157556710e+00 1.211055586988e+00 1.186369582515e+00 1.064203221160e+00 8.737923128720e-01 6.806075735061e-01 6.022047151557e-01 7.091573745654e-01 9.039888199012e-01 1.077551699411e+00 1.173562512497e+00 1.168686030033e+00 1.062604486325e+00 8.780514476696e-01 6.860082394367e-01 6.372296835383e-01 7.318482651362e-01 9.168131582685e-01 1.107998559629e+00 1.255924717783e+00 1.299401587832e+00 1.229895702178e+00 1.066094005714e+00 8.570090539589e-01 7.002209823339e-01 7.181156809722e-01 8.944208941481e-01 1.102445135303e+00 1.254729261446e+00 1.309362586984e+00 1.253713971449e+00 1.100416004657e+00 8.923889487773e-01 7.206934289967e-01 7.153938570130e-01 8.864673246967e-01 1.107958755466e+00 1.283299658026e+00 1.364456113019e+00 1.334104162922e+00 1.199881197910e+00 9.970812992300e-01 8.014611143782e-01 7.357454828264e-01 8.585078969733e-01 1.069884556633e+00 1.260021830730e+00 1.370028310225e+00 1.376629929602e+00 1.283228922151e+00 1.119871368672e+00 9.486773846684e-01 8.622727776814e-01 9.213368489125e-01 1.076047430302e+00 1.232631943749e+00 1.326907229584e+00 1.329884704427e+00 1.241747710307e+00 1.102397882731e+00 9.786213863641e-01 9.326348635445e-01 1.007169721621e+00 1.157682534055e+00 1.315286266420e+00 1.406900393523e+00 1.410481538886e+00 1.299589905937e+00 1.098883932856e+00 8.741854797941e-01 7.506390203505e-01 8.369180683170e-01 1.055461849679e+00 1.269421377357e+00 1.398241991486e+00 1.404248227251e+00 1.279100207005e+00 1.041767170133e+00 7.495834414096e-01 5.520481698230e-01 6.632650382351e-01 9.594803754496e-01 1.242873922860e+00 1.429521274684e+00 1.483575878025e+00 1.397058984747e+00 1.187939633572e+00 9.081010655473e-01 6.764649047835e-01 6.904317713565e-01 9.353247983680e-01 1.214450024973e+00 1.417711139040e+00 1.497761465935e+00 1.440491008348e+00 1.258928637159e+00 9.975604889374e-01 7.538451471166e-01 6.992808039389e-01 8.840800942048e-01 1.141023021633e+00 1.343528523063e+00 1.434600180846e+00 1.394899935718e+00 1.233480460851e+00 9.903068748131e-01 7.534815967811e-01 7.055844589998e-01 8.879910901129e-01 1.168276036715e+00 1.399102897140e+00 1.534837905037e+00 1.526936270676e+00 1.381513064085e+00 1.133414990585e+00 8.593560513741e-01 7.085587511379e-01 8.098767072009e-01 1.047692100023e+00 1.263078885045e+00 1.378549036178e+00 1.365839962409e+00 1.230231052577e+00 1.011931915852e+00 8.043659580610e-01 7.633725860518e-01 9.412771779258e-01 1.199522605948e+00 1.415654350973e+00 1.527897238955e+00 1.512143873556e+00 1.373484372709e+00 1.147729553052e+00 9.139274857027e-01 8.078399158856e-01 9.175517324270e-01 1.142379411490e+00 1.349104929109e+00 1.464228017286e+00 1.457156188314e+00 1.327592832982e+00 1.104274037500e+00 8.550711443584e-01 7.108306392138e-01 7.916568958791e-01 1.010977538420e+00 1.223473548963e+00 1.351545997386e+00 1.363734802881e+00 1.258262580623e+00 1.059773928285e+00 8.261047910713e-01 6.588466015548e-01 7.079481328464e-01 8.841579129314e-01 1.064663474843e+00 1.175487892020e+00 1.187012047004e+00 1.100324226178e+00 9.454377652900e-01 7.884005140283e-01 7.295855194600e-01 8.199193644138e-01 9.866541977901e-01 1.134592242521e+00 1.206951919939e+00 1.180326643489e+00 1.058413744444e+00 8.740802572167e-01 7.028464375566e-01 6.651746902153e-01 8.002700784990e-01 1.000489750001e+00 1.165394263765e+00 1.242496841478e+00 1.211229593852e+00 1.076248961398e+00 8.701287392472e-01 6.699006816546e-01 6.152337430133e-01 7.636756035035e-01 9.863152243199e-01 1.170729985187e+00 1.262759238663e+00 1.241950214975e+00 1.114064577119e+00 9.149306088635e-01 7.286023148373e-01 6.966208653708e-01 8.652666006355e-01 1.108526612234e+00 1.315318373742e+00 1.427873029381e+00 1.426996875562e+00 1.336234443345e+00 1.178100798237e+00 9.865105051893e-01 8.265821295962e-01 7.799222428411e-01 8.644453934105e-01 1.003615821738e+00 1.162727910456e+00 1.243957356544e+00 1.224950234280e+00 1.109088839030e+00 9.259238668928e-01 7.432057924667e-01 6.765603613251e-01 7.895417303259e-01 9.909691801930e-01 1.173405451708e+00 1.276747059213e+00 1.273506823448e+00 1.159713059859e+00 9.541036080531e-01 7.070647919132e-01 5.362592947016e-01 6.019709095450e-01 8.300589643163e-01 1.059669390345e+00 1.214020610293e+00 1.261071645385e+00 1.194463612468e+00 1.031387700391e+00 8.195077410902e-01 6.581860395087e-01 6.791681493642e-01 8.639397501479e-01 1.077307320465e+00 1.230692799087e+00 1.282001916025e+00 1.217418939334e+00 1.046485702649e+00 8.054410436069e-01 5.791558567196e-01 5.354166785512e-01 7.165091291857e-01 9.494328539480e-01 1.124633524653e+00 1.196577365798e+00 1.150981515752e+00 9.980296303066e-01 7.768800176558e-01 5.799538107429e-01 5.707276863054e-01 7.632338790315e-01 9.955288070006e-01 1.167475728979e+00 1.235341045826e+00 1.185900315330e+00 1.031802429192e+00 8.179525830843e-01 6.451875441114e-01 6.613831657230e-01 8.566310510029e-01 1.083156576637e+00 1.245036691620e+00 1.296988492323e+00 1.224020126335e+00 1.036988556821e+00 7.786736018413e-01 5.581158983662e-01 5.789562994581e-01 8.221965497475e-01 1.088161798133e+00 1.276153880379e+00 1.343164592681e+00 1.275747105803e+00 1.085664472076e+00 8.154995775887e-01 5.713726531498e-01 5.683235550590e-01 8.117851347686e-01 1.086027595807e+00 1.281126580601e+00 1.351637075005e+00 1.283582220845e+00 1.089353065820e+00 8.142358076806e-01 5.733082232663e-01 5.922116815138e-01 8.686829620130e-01 1.168406373993e+00 1.394732057723e+00 1.521593617301e+00 1.534856751325e+00 1.420929003301e+00 1.181042460107e+00 8.464780187743e-01 5.540736371051e-01 6.038432208177e-01 9.327192811207e-01 1.261898947696e+00 1.481777640041e+00 1.547285202020e+00 1.444437751954e+00 1.185177185888e+00 8.088763693724e-01 4.158818415462e-01 4.167800261944e-01 8.036086066398e-01 1.166209724013e+00 1.405879936635e+00 1.484555263154e+00 1.391561049864e+00 1.141545479086e+00 7.787446478055e-01 4.232395275059e-01 4.758609409118e-01 8.535512688458e-01 1.203909638116e+00 1.431119217755e+00 1.496850032230e+00 1.391006153919e+00 1.129619627051e+00 7.605379749951e-01 4.213360587395e-01 5.201889846368e-01 9.065196976687e-01 1.255810205718e+00 1.477436969633e+00 1.533855414624e+00 1.415635610341e+00 1.139929865342e+00 7.571888935539e-01 4.203701758768e-01 5.660410927142e-01 9.844010948014e-01 1.364613442350e+00 1.643487753428e+00 1.795138975153e+00 1.799117262553e+00 1.649650000576e+00 1.316122390908e+00 8.721900225981e-01 4.887208875570e-01 6.324526894518e-01 1.079431811371e+00 1.476643364403e+00 1.726525238346e+00 1.789760307558e+00 1.658442203459e+00 1.353373162471e+00 9.283686530740e-01 5.192528210802e-01 5.494427786197e-01 9.573441450399e-01 1.345127000078e+00 1.600174084585e+00 1.682081570314e+00 1.583461745272e+00 1.326186321033e+00 9.669649205201e-01 6.359819375438e-01 6.173504091033e-01 9.115955527734e-01 1.224141712903e+00 1.426830779168e+00 1.473795227524e+00 1.356545671750e+00 1.096978024389e+00 7.549884825718e-01 4.914109787041e-01 6.052146591353e-01 9.332281711783e-01 1.224406848723e+00 1.392439555206e+00 1.405046324124e+00 1.260423975216e+00 9.857220864026e-01 6.512549869642e-01 4.606899276082e-01 6.651241395524e-01 1.014082646935e+00 1.309021255725e+00 1.506147399746e+00 1.582848340097e+00 1.491706471299e+00 1.234914743149e+00 8.641141237363e-01 5.130031829635e-01 5.507290290267e-01 9.181551511416e-01 1.272050113311e+00 1.500666250467e+00 1.561149394412e+00 1.443158251805e+00 1.165578262434e+00 7.838952214222e-01 4.620681719794e-01 5.990268310278e-01 9.983599618530e-01 1.356732375254e+00 1.583012077040e+00 1.639751578043e+00 1.519101669078e+00 1.240585349593e+00 8.556656612294e-01 4.948074604946e-01 5.268886703501e-01 8.857527352204e-01 1.225100382314e+00 1.439690433769e+00 1.491815631405e+00 1.375286068472e+00 1.111595459562e+00 7.562427549655e-01 4.572193642084e-01 5.508873379033e-01 8.875252064873e-01 1.186567253893e+00 1.360401276213e+00 1.376958266122e+00 1.234174851235e+00 9.583115810127e-01 6.177332602069e-01 4.234706037165e-01 6.634156865373e-01 1.025580871447e+00 1.321018879777e+00 1.515976473213e+00 1.580829877934e+00 1.469492220577e+00 1.222754266043e+00 8.539699931373e-01 5.004511041877e-01 5.723949510913e-01 9.850759699412e-01 1.385180319395e+00 1.661351228861e+00 1.766179764931e+00 1.683452486915e+00 1.425195684372e+00 1.035450132099e+00 6.229222304461e-01 5.325974272268e-01 8.943147110417e-01 1.302551477503e+00 1.601568528490e+00 1.735933991903e+00 1.686494559870e+00 1.462527656879e+00 1.102691445639e+00 6.938432402454e-01 4.950011622111e-01 7.636522126374e-01 1.145372843662e+00 1.441605437364e+00 1.589148037439e+00 1.566646863867e+00 1.381581889593e+00 1.070628088004e+00 7.164724454402e-01 5.327870265755e-01 7.322073246519e-01 1.060269955038e+00 1.324107477615e+00 1.456460245894e+00 1.434794287216e+00 1.265678965740e+00 9.845062879253e-01 6.818570908889e-01 5.245863703461e-01 6.772090649618e-01 9.611167213484e-01 1.216334165582e+00 1.366642045471e+00 1.386689675484e+00 1.270614522425e+00 1.046303710384e+00 7.800920744091e-01 6.181130728478e-01 7.218023164406e-01 9.818723015533e-01 1.229641779740e+00 1.385003574436e+00 1.414325344522e+00 1.312286682697e+00 1.100243138627e+00 8.361968396698e-01 6.517489074786e-01 7.219985810433e-01 9.797312136401e-01 1.249039272235e+00 1.437994179368e+00 1.505347928353e+00 1.438656089827e+00 1.250493655967e+00 9.834274306614e-01 7.342692120232e-01 6.839833688213e-01 8.881019129445e-01 1.170187478675e+00 1.401848030296e+00 1.524437339663e+00 1.514094179494e+00 1.371888221869e+00 1.123945095845e+00 8.328336954351e-01 6.397841609780e-01 7.251370327465e-01 9.950125462221e-01 1.266229816903e+00 1.450938489828e+00 1.510715621078e+00 1.434126906559e+00 1.232188121634e+00 9.412620248460e-01 6.432319936556e-01 5.379073554743e-01 7.602133989853e-01 1.082369117445e+00 1.361679120708e+00 1.543116761270e+00 1.602286743425e+00 1.534013565222e+00 1.351032301230e+00 1.087257591105e+00 8.130871797470e-01 6.719841561002e-01 7.916438966329e-01 1.057757509021e+00 1.321279015951e+00 1.509523371227e+00 1.589214873848e+00 1.549363012133e+00 1.397532699976e+00 1.161182314041e+00 8.973922929719e-01 7.191819785319e-01 7.630482124905e-01 9.850393029900e-01 1.239612710088e+00 1.441031760529e+00 1.549340351263e+00 1.549522502167e+00 1.445433172625e+00 1.259574699693e+00 1.037706958743e+00 8.594018558064e-01 8.248139840756e-01 9.510916940703e-01 1.145157868561e+00 1.318734209912e+00 1.423492238154e+00 1.439333311012e+00 1.367038205516e+00 1.226994184442e+00 1.061873349139e+00 9.391807730489e-01 9.281890937034e-01 1.034444951815e+00 1.193008854129e+00 1.334772705527e+00 1.415709423531e+00 1.415075400690e+00 1.331615393056e+00 1.183363158933e+00 1.011480354764e+00 8.855814450656e-01 8.818162205629e-01 1.006740452065e+00 1.189829373373e+00 1.359849053704e+00 1.472995216380e+00 1.508419842596e+00 1.463564032756e+00 1.353066600943e+00 1.210055715289e+00 1.087128297736e+00 1.044236088630e+00 1.107953832154e+00 1.245194552011e+00 1.397641192126e+00 1.518514411209e+00 1.580698522014e+00 1.574581366689e+00 1.505952982668e+00 1.395004372488e+00 1.275353100866e+00 1.189283429551e+00 1.171668948997e+00 1.227035894200e+00 1.326837375839e+00 1.431771146762e+00 1.510657854602e+00 1.545770346408e+00 1.532097564206e+00 1.475548744727e+00 1.391120692469e+00 1.300584099534e+00 1.228461028990e+00 1.194664501627e+00 1.205956213920e+00 1.253252199225e+00 1.318074719528e+00 1.381532427304e+00 1.429326058703e+00 1.452900150570e+00 1.448948372824e+00 1.418766133084e+00 1.367842789114e+00 1.305698961392e+00 1.245227218425e+00 1.200526480967e+00 1.182593680109e+00 1.194133403698e+00 1.227496011779e+00 1.267939915463e+00 1.299538231202e+00 1.310313806905e+00 1.295409181375e+00 1.258622388398e+00 1.212639485621e+00 1.176555716095e+00 1.168913590279e+00 1.197550504587e+00 1.253568954397e+00 1.315706545562e+00 1.360238416267e+00 1.369020625149e+00 1.334177342492e+00 1.261032669933e+00 1.170478830869e+00 1.098832122934e+00 1.086889749281e+00 1.153065865866e+00 1.276345496423e+00 1.413240679648e+00 1.521929619128e+00 1.572548868567e+00 1.549471510685e+00 1.452233446439e+00 1.297748062246e+00 1.125088467995e+00 9.997102294563e-01 9.924361101939e-01 1.113126001728e+00 1.298288053074e+00 1.476090113885e+00 1.597826403957e+00 1.637096045661e+00 1.585964603344e+00 1.454008250144e+00 1.270196483658e+00 1.087419247703e+00 9.813770076844e-01 1.009371932868e+00 1.145835461022e+00 1.312635777683e+00 1.444561689609e+00 1.504067245113e+00 1.476420820053e+00 1.366340276414e+00 1.198222490792e+00 1.019767866970e+00 9.029379721958e-01 9.103323532006e-01 1.026504067869e+00 1.175843776286e+00 1.292161412858e+00 1.337491124113e+00 1.297500511778e+00 1.178200454124e+00 1.007316653767e+00 8.413598270181e-01 7.668057555936e-01 8.384829498745e-01 1.004856385910e+00 1.179102615581e+00 1.303485959370e+00 1.349119105872e+00 1.308882034010e+00 1.195643338495e+00 1.044772232423e+00 9.182356621783e-01 8.899141227525e-01 9.823161292851e-01 1.138665959331e+00 1.285986640526e+00 1.374363560244e+00 1.378051618990e+00 1.291698751851e+00 1.130077396925e+00 9.328360333544e-01 7.760559619568e-01 7.587224143499e-01 8.939745590803e-01 1.087711188571e+00 1.254186053102e+00 1.345186752089e+00 1.338354300662e+00 1.230675525722e+00 1.037540999875e+00 7.980152333874e-01 5.966968729289e-01 5.764846229015e-01 7.504455454584e-01 9.729664134160e-01 1.149963580467e+00 1.239278435832e+00 1.224773265416e+00 1.109603048562e+00 9.176278662525e-01 7.046836661079e-01 5.863387408676e-01 6.757533505078e-01 8.950714419177e-01 1.117394072738e+00 1.275076315124e+00 1.335921267216e+00 1.289183412561e+00 1.142939347355e+00 9.273856194469e-01 7.096725862740e-01 6.193523584859e-01 7.438580466035e-01 9.749834803187e-01 1.192214718175e+00 1.334496820317e+00 1.373895324542e+00 1.304084162529e+00 1.138804362781e+00 9.167410822530e-01 7.185740861635e-01 6.746947923736e-01 8.240773333717e-01 1.044766352965e+00 1.231322703988e+00 1.330077931100e+00 1.317510888812e+00 1.192005771424e+00 9.743825366312e-01 7.200274210204e-01 5.628082989040e-01 6.674372977637e-01 9.339014339752e-01 1.199387289984e+00 1.385793226542e+00 1.455249565385e+00 1.392171814837e+00 1.200045336814e+00 9.036718535204e-01 5.681057131294e-01 4.182326940041e-01 6.792741351292e-01 1.049077022011e+00 1.365976420605e+00 1.571783839395e+00 1.636924516189e+00 1.551260598214e+00 1.324327380848e+00 9.902848234998e-01 6.366194658352e-01 5.303521826755e-01 8.330054415258e-01 1.232581739020e+00 1.569967176138e+00 1.782675050393e+00 1.839087854472e+00 1.728869110567e+00 1.462330219371e+00 1.073683669828e+00 6.455886401510e-01 4.788702619547e-01 8.274273157476e-01 1.276561924733e+00 1.648149102626e+00 1.879525579273e+00 1.939144586549e+00 1.817199959136e+00 1.525084989832e+00 1.097789193724e+00 6.165264410499e-01 4.330846484212e-01 8.528243243311e-01 1.348122477607e+00 1.748702764656e+00 1.995282989260e+00 2.057083998745e+00 1.925354376274e+00 1.613654048779e+00 1.161207125087e+00 6.602044327985e-01 4.899818611388e-01 9.302019563122e-01 1.448923812387e+00 1.867914473987e+00 2.123745833861e+00 2.183970653285e+00 2.039791427437e+00 1.706243216708e+00 1.226059220974e+00 7.013994507029e-01 5.411670403623e-01 1.008619611610e+00 1.556360969175e+00 1.998815481407e+00 2.268326964275e+00 2.329855598606e+00 2.172737780918e+00 1.809877340594e+00 1.278256004148e+00 6.522628036302e-01 3.620635765924e-01 9.471939311247e-01 1.572542964193e+00 2.072994873491e+00 2.388463015060e+00 2.484531636334e+00 2.349580804018e+00 1.994829865031e+00 1.453078880757e+00 7.763144523833e-01 8.744820435265e-02 7.367733781563e-01 1.416041258758e+00 1.961501724334e+00 2.320113250230e+00 2.457911226690e+00 2.362579998302e+00 2.044801998581e+00 1.538145797947e+00 9.012001008844e-01 3.035145266396e-01 6.780714137691e-01 1.326116186748e+00 1.866597337760e+00 2.231126729062e+00 2.382616855886e+00 2.307666869055e+00 2.017006481036e+00 1.546612684823e+00 9.672126673480e-01 4.960825495661e-01 7.563904016228e-01 1.330952961241e+00 1.835654475633e+00 2.178191887607e+00 2.316234798933e+00 2.234437320586e+00 1.941787938793e+00 1.470921695371e+00 8.822688028598e-01 3.598776126634e-01 6.661942720412e-01 1.255786803371e+00 1.753002084059e+00 2.083856709054e+00 2.211385992299e+00 2.122381906988e+00 1.826206399228e+00 1.353400908434e+00 7.538843951776e-01 1.445343587422e-01 6.207726154277e-01 1.227023277841e+00 1.713824068753e+00 2.030229632666e+00 2.145540516257e+00 2.049876525146e+00 1.755071672019e+00 1.294550446250e+00 7.272211285194e-01 2.682872573128e-01 6.815313688755e-01 1.238588431372e+00 1.687707202248e+00 1.971261652157e+00 2.059319342007e+00 1.944185355569e+00 1.640580825456e+00 1.187235829998e+00 6.640088536365e-01 4.080571981405e-01 8.320663638942e-01 1.344956741169e+00 1.753424078954e+00 1.997162640674e+00 2.046572887731e+00 1.894922130910e+00 1.557149428691e+00 1.069184663198e+00 4.964954108648e-01 2.975151863234e-01 8.596601789515e-01 1.398813368078e+00 1.811615552756e+00 2.052748603836e+00 2.097990976363e+00 1.943785665683e+00 1.607373137754e+00 1.126812862895e+00 5.710245519346e-01 3.042027576852e-01 7.949032788748e-01 1.307763759596e+00 1.700615272323e+00 1.926316705500e+00 1.961664054854e+00 1.804597839086e+00
 3.923156855041e-01 3.978261956052e-01 4.104229500346e-01 4.177200530944e-01 3.928563340641e-01 3.486387685813e-01 3.182912980745e-01 2.898694084403e-01 2.542825976491e-01 2.207157547575e-01 2.013363642216e-01 2.043545420508e-01 2.251455213308e-01 2.507638206114e-01 2.698464318977e-01 2.756832176880e-01 2.658455605467e-01 2.416787289968e-01 2.082828298085e-01 1.749869197727e-01 1.548745165779e-01 1.573529069243e-01 1.771550998263e-01 2.010601264335e-01 2.196710240093e-01 2.294341817528e-01 2.313997821558e-01 2.298317778923e-01 2.302502067394e-01 2.365439744269e-01 2.486581904937e-01 2.631253019961e-01 2.756995509609e-01 2.837565523372e-01 2.872705892171e-01 2.886024477635e-01 2.912502851290e-01 2.978282403770e-01 3.084985564373e-01 3.210595982571e-01 3.326812538288e-01 3.420064292485e-01 3.503902894912e-01 3.617680451255e-01 3.807100289106e-01 4.095434993974e-01 4.526070319755e-01 5.026454278193e-01 5.453560538135e-01 5.738858253761e-01 5.794893386573e-01 5.633767591728e-01 5.325406832265e-01 4.989781459989e-01 4.766217975216e-01 4.745126359369e-01 4.903516492603e-01 5.120800453994e-01 5.257279340704e-01 5.214869679462e-01 4.961513988084e-01 4.539198827484e-01 4.066576847136e-01 3.724090872528e-01 3.671614730096e-01 3.909192219663e-01 4.271545103369e-01 4.567669651202e-01 4.669983699163e-01 4.530191299108e-01 4.177349565061e-01 3.719539672558e-01 3.342367860754e-01 3.249371373899e-01 3.499022066116e-01 3.942362424258e-01 4.377170064063e-01 4.662991941358e-01 4.736891759839e-01 4.603195666207e-01 4.323881390443e-01 4.006637402013e-01 3.776828374113e-01 3.721020214838e-01 3.831051592319e-01 4.017272035530e-01 4.176124016837e-01 4.238752780554e-01 4.221256472147e-01 4.084615727148e-01 3.810191810903e-01 3.552536327353e-01 3.352473284857e-01 3.174386455806e-01 2.966700544741e-01 2.698860183953e-01 2.380159914471e-01 2.010918193160e-01 1.800942467987e-01 1.949156504345e-01 2.361701475449e-01 2.785749914843e-01 3.034704248678e-01 3.009073775584e-01 2.683581730489e-01 2.117924310785e-01 1.533897055150e-01 1.481611775982e-01 2.156006788419e-01 3.033552617183e-01 3.786774558227e-01 4.261774460438e-01 4.385798407193e-01 4.151731848103e-01 3.622133793433e-01 2.945248121477e-01 2.389267571766e-01 2.285435863199e-01 2.643322720503e-01 3.116234487831e-01 3.426066877579e-01 3.450799340503e-01 3.187715367872e-01 2.752295805239e-01 2.408758294900e-01 2.489000983527e-01 3.008662006433e-01 3.658895065215e-01 4.167499748827e-01 4.384143387715e-01 4.262781896761e-01 3.863768423611e-01 3.382757233754e-01 3.164135209494e-01 3.485703545745e-01 4.222475005833e-01 5.074987636146e-01 5.755185787141e-01 6.160200163212e-01 6.264294602321e-01 6.036867829933e-01 5.359706877797e-01 4.488543226094e-01 3.607538014075e-01 3.177713217980e-01 3.496015542037e-01 4.239471652062e-01 4.942124590539e-01 5.341330318876e-01 5.340464342557e-01 4.966004140376e-01 4.362229401645e-01 3.801207573462e-01 3.620301682559e-01 3.938479600631e-01 4.504720453907e-01 4.989382362995e-01 5.179506206290e-01 4.985333109038e-01 4.420030008667e-01 3.593751548907e-01 2.736025311893e-01 2.237426325847e-01 2.389136675310e-01 2.879634223285e-01 3.267270439014e-01 3.330249959297e-01 2.998410640507e-01 2.301249108966e-01 1.374069778358e-01 7.865144607310e-02 1.528704697036e-01 2.536137759268e-01 3.332938044332e-01 3.775764536014e-01 3.804291744309e-01 3.424744015140e-01 2.713028595220e-01 1.842193759109e-01 1.248369357149e-01 1.576870933630e-01 2.341894990923e-01 3.027768735077e-01 3.430474467175e-01 3.546766318672e-01 3.482095919161e-01 3.380475085595e-01 3.324066998393e-01 3.406372595644e-01 3.663815774104e-01 3.985375041936e-01 4.229513697818e-01 4.308293918953e-01 4.221963976888e-01 4.068667581637e-01 4.019713899539e-01 4.219430248916e-01 4.655540022262e-01 5.166504903517e-01 5.558775286754e-01 5.687907604041e-01 5.487818626631e-01 4.985011620727e-01 4.317724658775e-01 3.759135348968e-01 3.646085749908e-01 4.062115520227e-01 4.721507361420e-01 5.294679571069e-01 5.580894717775e-01 5.507367067405e-01 5.118642129695e-01 4.581496379719e-01 4.183160016522e-01 4.213279459101e-01 4.694322386023e-01 5.364210357985e-01 5.939467178735e-01 6.247052613557e-01 6.231651601451e-01 5.945568010296e-01 5.537673550064e-01 5.219646423897e-01 5.169942651914e-01 5.403889959526e-01 5.768786185885e-01 6.076177466938e-01 6.259787572626e-01 6.594908309430e-01 6.569249970360e-01 6.174678713039e-01 6.124145541437e-01 6.306711015840e-01 6.465072537605e-01 6.514708493753e-01 6.405665989453e-01 6.152505333741e-01 5.844732514489e-01 5.624072126868e-01 5.611461522099e-01 5.813150375954e-01 6.105065890291e-01 6.315634687209e-01 6.314280343070e-01 6.060849285966e-01 5.629545785964e-01 5.215167211327e-01 5.075754746502e-01 5.347352881766e-01 5.896839455367e-01 6.439995552372e-01 6.724422528625e-01 6.604912350679e-01 6.066410588179e-01 5.254195925635e-01 4.531367785498e-01 4.431590408821e-01 5.144167293832e-01 6.243905961695e-01 7.228291710099e-01 7.774730646437e-01 7.722403981016e-01 7.052940780220e-01 5.905842686050e-01 4.655356070074e-01 4.040935929715e-01 4.660754403548e-01 5.994121353862e-01 7.277867623170e-01 8.092085349051e-01 8.256695023763e-01 7.758763078597e-01 6.931625574302e-01 6.260342814859e-01 6.146747091792e-01 6.795428410933e-01 7.959283689267e-01 9.035860493950e-01 9.856873359782e-01 1.003689634823e+00 9.582849006977e-01 8.662016858427e-01 7.636256443019e-01 7.024509940819e-01 7.201153728990e-01 7.991571373867e-01 8.866858091357e-01 9.377218729597e-01 9.288505376164e-01 8.585844314070e-01 7.492693735053e-01 6.526078519250e-01 6.394239002335e-01 7.322302128823e-01 8.744585032024e-01 9.991993779392e-01 1.063534544727e+00 1.046957336731e+00 9.486003211449e-01 7.888984135929e-01 6.191828846839e-01 5.370528986802e-01 6.161928829022e-01 7.840886000283e-01 9.402783222398e-01 1.029420813474e+00 1.026516938134e+00 9.272571164617e-01 7.465337694475e-01 5.258517140961e-01 3.737527488386e-01 4.530583738195e-01 6.639052794457e-01 8.586492556505e-01 9.791772016032e-01 1.002024751046e+00 9.231943714647e-01 7.560621282451e-01 5.355785250557e-01 3.481446742411e-01 3.742210220897e-01 5.675112739765e-01 7.560489448504e-01 8.748408608163e-01 9.005936328648e-01 8.309328376947e-01 6.824158903698e-01 4.975577330619e-01 3.750630879164e-01 4.389895472975e-01 6.100139990492e-01 7.647090265256e-01 8.492800607456e-01 8.434796108394e-01 7.479672666681e-01 5.847979300422e-01 4.130083296209e-01 3.690081821419e-01 5.131473725044e-01 7.047760743589e-01 8.526268972104e-01 9.185098353823e-01 8.886520310079e-01 7.683746443060e-01 5.853216587933e-01 4.102864220707e-01 3.941776099930e-01 5.598186505717e-01 7.534287741412e-01 8.910570799454e-01 9.374948534051e-01 8.809130682693e-01 7.287186133913e-01 5.123986886812e-01 3.265111063135e-01 3.888120975381e-01 6.259409061996e-01 8.547276080684e-01 1.011740285716e+00 1.092386308067e+00 1.090415749031e+00 1.007854201309e+00 8.569952891177e-01 6.658068378761e-01 4.933077043744e-01 4.364839235772e-01 5.342189646054e-01 7.272848478341e-01 8.832474952865e-01 9.557206396050e-01 9.317695262176e-01 8.166666438778e-01 6.348761426616e-01 4.428415786080e-01 3.681377673307e-01 4.895590164883e-01 6.700770299586e-01 8.100716746538e-01 8.707863912947e-01 8.399538886080e-01 7.242571432675e-01 5.514963133417e-01 3.895608240599e-01 3.759987831890e-01 5.272862487222e-01 7.041126325354e-01 8.305965129019e-01 8.760802222342e-01 8.321525542111e-01 7.086856062118e-01 5.378534594313e-01 3.947998294368e-01 4.052276956638e-01 5.535821030751e-01 7.134013502628e-01 8.176939442902e-01 8.388581851316e-01 7.706118674018e-01 6.248724339234e-01 4.379654751120e-01 3.087710951552e-01 3.876111928349e-01 5.772522286693e-01 7.477622026236e-01 8.494042482266e-01 8.620297953288e-01 7.831155159846e-01 6.338209472058e-01 4.229139443789e-01 2.765053296891e-01 3.492451889512e-01 5.350592308379e-01 6.994791625645e-01 7.951824887305e-01 8.048336028537e-01 7.296268289517e-01 5.908228785787e-01 4.428384148431e-01 3.979056959298e-01 5.143716855990e-01 6.870328493010e-01 8.279811924024e-01 8.964672383740e-01 8.765207847183e-01 7.713389855769e-01 6.062552971690e-01 4.469618167757e-01 4.258371219180e-01 5.780398663846e-01 7.745749645112e-01 9.305646787363e-01 1.008041602265e+00 9.926402644655e-01 8.885649392369e-01 7.204161919108e-01 5.446344796316e-01 4.706562639158e-01 5.690981548428e-01 7.431775179528e-01 8.939886326149e-01 9.755939296476e-01 9.718518653658e-01 8.878803404962e-01 7.505965180523e-01 6.155837746080e-01 5.661336206848e-01 6.399629760188e-01 7.711799696621e-01 8.827908435497e-01 9.429211137618e-01 9.378355209411e-01 8.730544826394e-01 7.728047015554e-01 6.696541717423e-01 6.115103037705e-01 6.357382783680e-01 7.238576581095e-01 8.096092655751e-01 8.838978379261e-01 8.896635745914e-01 8.211458630868e-01 6.934462679928e-01 5.505338404793e-01 4.805563759171e-01 5.561451836796e-01 7.171915776536e-01 8.727366439665e-01 9.709788365540e-01 9.871078836828e-01 9.147265691499e-01 7.642248910071e-01 5.667215513427e-01 3.963162184783e-01 3.952203006777e-01 5.568938501812e-01 7.363880131459e-01 8.622074084704e-01 9.065523780071e-01 8.629764151720e-01 7.430205679943e-01 5.805744651938e-01 4.497334188924e-01 4.606351222335e-01 6.034716866503e-01 7.684944520856e-01 8.893209885139e-01 9.372019572588e-01 9.051675791902e-01 8.046260909764e-01 6.680087637994e-01 5.564930780203e-01 5.463616509479e-01 6.431098523067e-01 7.731132071211e-01 8.742888343457e-01 9.161046049330e-01 8.912920525894e-01 8.120804022637e-01 7.106779282846e-01 6.380616402224e-01 6.402812513377e-01 7.109778954124e-01 7.991668340442e-01 8.577314700437e-01 8.608792130859e-01 8.034028261247e-01 7.000952337909e-01 5.893458299262e-01 5.335058556984e-01 5.761228351379e-01 6.829394514426e-01 7.896048757652e-01 8.532182711590e-01 8.551097661824e-01 7.971593645273e-01 7.028891028657e-01 6.216906170781e-01 6.165290556244e-01 7.045925478591e-01 8.358841353008e-01 9.521629535636e-01 1.016140305218e+00 1.011027178253e+00 9.386692651393e-01 8.210867767454e-01 7.057067500990e-01 6.619418124743e-01 7.283065798853e-01 8.625491213652e-01 9.968854949419e-01 1.084888334761e+00 1.103299947897e+00 1.047556976549e+00 9.303922049485e-01 7.837043580986e-01 6.624693529254e-01 6.314653304612e-01 7.027549068277e-01 8.136469237047e-01 9.153612375948e-01 9.883068613275e-01 1.018253384918e+00 1.001494535106e+00 9.452885052569e-01 8.711252852910e-01 7.937899993246e-01 7.291543134017e-01 7.139559268200e-01 7.500343449370e-01 8.069688624887e-01 8.481308287899e-01 8.493899564369e-01 8.037584421719e-01 7.223818190360e-01 6.363772169817e-01 5.933857381715e-01 6.266670864250e-01 7.167179418691e-01 8.146830701849e-01 8.810040417265e-01 8.943843054884e-01 8.508980366038e-01 7.643632389351e-01 6.692994658475e-01 6.193693408417e-01 6.548015044637e-01 7.557956873780e-01 8.676469164368e-01 9.457285934155e-01 9.651703757698e-01 9.190815302789e-01 8.185042816019e-01 6.965521615649e-01 6.141370911760e-01 6.355312542915e-01 7.541757587221e-01 9.044587334302e-01 1.030881885917e+00 1.102557213690e+00 1.107853724973e+00 1.051420949451e+00 9.538368846547e-01 8.514924646149e-01 7.902015008930e-01 7.996909887053e-01 8.655569578811e-01 9.630321024515e-01 1.044799480819e+00 1.102311626372e+00 1.122590063816e+00 1.080124968085e+00 1.009316120049e+00 9.153100126428e-01 8.370381675548e-01 8.140619336611e-01 8.523337320343e-01 9.181663263052e-01 9.683179299240e-01 9.732126770467e-01 9.225222409564e-01 8.259203840593e-01 7.151805794136e-01 6.444144339449e-01 6.626465878578e-01 7.589886638964e-01 8.768863209691e-01 9.670149787216e-01 1.001579193954e+00 9.716376390359e-01 8.852415188329e-01 7.683446048534e-01 6.669724556826e-01 6.361587450037e-01 6.929395422294e-01 7.946612043971e-01 8.877392579560e-01 9.384079556416e-01 9.334189122188e-01 8.770049469211e-01 7.901629644378e-01 7.105614819219e-01 6.830226783834e-01 7.276959361271e-01 8.195446833176e-01 9.159934656739e-01 9.846722910440e-01 1.008825676014e+00 9.851945035751e-01 9.217351025968e-01 8.356361387090e-01 7.505627357764e-01 6.907421324198e-01 6.889542249318e-01 7.103097986478e-01 7.505877733399e-01 7.766124854288e-01 7.785619412333e-01 7.610060483572e-01 7.360901400327e-01 7.165117348526e-01 7.081970137598e-01 7.072393224863e-01 7.040639472621e-01 6.911976479686e-01 6.691020523547e-01 6.479319035191e-01 6.437096793948e-01 6.679143898639e-01 7.174650039545e-01 7.762079012397e-01 8.250086851188e-01 8.498219135010e-01 8.452876517587e-01 8.158181668485e-01 7.751125430438e-01 7.429068723925e-01 7.366208556894e-01 7.604006613910e-01 8.022581735827e-01 8.429772332375e-01 8.665010246807e-01 8.651775233359e-01 8.410608996782e-01 8.053025941825e-01 7.751883240349e-01 7.674004287804e-01 7.885812058454e-01 8.310686423269e-01 8.785542682734e-01 9.149669336410e-01 9.297222033728e-01 9.193365832378e-01 8.872313132495e-01 8.427436364653e-01 8.052740002208e-01 7.983448439383e-01 8.152995803324e-01 8.529210707837e-01 8.887310001392e-01 8.994494037467e-01 8.965512012535e-01 8.576519919537e-01 7.964666159384e-01 7.388252628075e-01 7.134109619875e-01 7.344726185083e-01 7.901372177651e-01 8.532630804037e-01 8.988085179102e-01 9.115622078376e-01 8.871417821613e-01 8.314820151342e-01 7.601912370497e-01 6.968094803256e-01 6.658999692901e-01 6.784486967777e-01 7.225956818924e-01 7.734597234007e-01 8.082639490417e-01 8.130074337792e-01 7.836309574692e-01 7.261705879716e-01 6.571678679649e-01 6.028237808844e-01 5.898401854262e-01 6.253086995295e-01 6.891648441373e-01 7.518913108567e-01 7.908324458569e-01 7.951178729773e-01 7.666612114195e-01 7.209921588144e-01 6.860763106375e-01 6.916208451426e-01 7.467953569948e-01 8.314126438659e-01 9.131949959305e-01 9.653425285669e-01 9.732490259648e-01 9.381044590481e-01 9.001176336205e-01 8.665785369626e-01 8.589438616278e-01 8.869271007000e-01 9.496744835003e-01 1.018647506608e+00 1.052036001957e+00 1.034968967417e+00 9.698638182097e-01 8.761416679422e-01 7.917983966979e-01 7.644537685076e-01 8.166668291182e-01 9.209086944867e-01 1.027334807364e+00 1.095120994281e+00 1.100178848556e+00 1.034951036846e+00 9.087354280607e-01 7.513702840579e-01 6.216834451579e-01 5.979002670785e-01 6.937394566242e-01 8.349016483243e-01 9.517151684906e-01 1.006823798558e+00 9.872293697790e-01 9.004389241260e-01 7.764838343785e-01 6.730354945537e-01 6.607805994759e-01 7.530528055627e-01 8.875732184201e-01 9.988670959944e-01 1.048154225109e+00 1.020571491572e+00 9.227617375391e-01 7.856398351261e-01 6.714028316050e-01 6.593220588081e-01 7.630246231601e-01 9.105860828256e-01 1.030825291598e+00 1.082875028351e+00 1.051336969592e+00 9.578268609761e-01 8.206175163136e-01 7.051631857167e-01 6.680518447824e-01 7.249343650323e-01 8.262629007530e-01 9.218507552125e-01 9.534892966067e-01 9.085676969035e-01 7.996042792025e-01 6.684033664391e-01 5.939151448970e-01 6.466303334501e-01 7.910296640364e-01 9.401489964006e-01 1.033225398609e+00 1.038684331366e+00 9.475730935506e-01 7.738759642771e-01 5.667235141108e-01 4.547693337833e-01 5.765681162591e-01 8.173606202830e-01 1.041134182611e+00 1.185233737273e+00 1.220018441457e+00 1.137247082533e+00 9.499570725979e-01 7.002549787763e-01 4.971503559663e-01 5.399590092972e-01 7.838149802730e-01 1.038559925334e+00 1.215988657830e+00 1.277625838729e+00 1.210396243948e+00 1.022927019330e+00 7.492500281242e-01 4.781573958373e-01 4.485109647037e-01 7.041338778510e-01 9.918879443730e-01 1.203449238367e+00 1.296983860623e+00 1.258211859795e+00 1.095741927925e+00 8.448399455642e-01 6.207789213603e-01 5.832515410831e-01 7.672224628170e-01 1.019771439463e+00 1.216438701735e+00 1.307810640849e+00 1.277032112179e+00 1.133538815711e+00 9.170212041674e-01 7.160720751272e-01 6.777391584522e-01 8.422607093317e-01 1.071106943924e+00 1.251589045273e+00 1.329302324527e+00 1.284804492172e+00 1.126655270661e+00 8.961041768600e-01 6.907337413831e-01 6.757498708379e-01 8.756011494242e-01 1.130111141594e+00 1.326606843937e+00 1.411565955818e+00 1.364477348924e+00 1.190711456682e+00 9.239425070115e-01 6.474637584567e-01 5.542774099710e-01 7.518936639206e-01 1.036122348253e+00 1.264312919650e+00 1.378210570953e+00 1.355734881284e+00 1.200104881379e+00 9.402926768429e-01 6.460552996420e-01 4.940348526869e-01 6.576453879512e-01 9.412167615180e-01 1.178567411258e+00 1.306960628985e+00 1.302582066335e+00 1.166866736198e+00 9.428783923903e-01 6.636650167287e-01 4.907074685563e-01 5.908578337739e-01 8.380354541647e-01 1.060556552662e+00 1.188427619691e+00 1.195341447244e+00 1.081461802693e+00 8.727175708915e-01 6.340834691187e-01 5.129817150380e-01 6.405300784153e-01 8.782410885563e-01 1.082409039778e+00 1.191027556736e+00 1.180823929365e+00 1.055424419945e+00 8.478294697937e-01 6.407775675563e-01 5.952291922025e-01 7.733941842649e-01 1.023557319409e+00 1.227828921308e+00 1.331051561097e+00 1.311389427918e+00 1.172441143812e+00 9.452244241485e-01 7.043319282772e-01 6.030028669293e-01 7.448885850485e-01 9.894089101229e-01 1.198921848496e+00 1.309908344562e+00 1.297253658606e+00 1.162000907362e+00 9.310305053830e-01 6.700113167489e-01 5.291473415341e-01 6.528583907813e-01 8.988030373316e-01 1.108211364356e+00 1.244329637156e+00 1.290996587780e+00 1.241293914370e+00 1.103965281910e+00 9.061971963085e-01 6.764862955991e-01 5.236869192018e-01 6.300289014262e-01 8.544436504072e-01 1.056156278683e+00 1.172340096421e+00 1.176243768525e+00 1.065011782744e+00 8.595725173958e-01 6.175179409542e-01 4.832782885987e-01 6.132763627038e-01 8.714719889809e-01 1.106475662773e+00 1.253671486307e+00 1.285312964730e+00 1.196672236694e+00 1.004785493309e+00 7.549844326746e-01 5.505355881900e-01 5.649248407906e-01 7.754092007342e-01 1.007574110481e+00 1.171059694557e+00 1.228891777856e+00 1.171218141592e+00 1.009602353293e+00 7.788125800032e-01 5.530918470489e-01 4.806497833186e-01 6.236670981649e-01 8.262260793274e-01 9.800661586597e-01 1.043354372822e+00 1.005488734236e+00 8.785663770438e-01 6.997451771507e-01 5.459219823797e-01 5.313764139904e-01 6.642901120636e-01 8.312384529176e-01 9.541638698341e-01 1.000483580714e+00 9.712386730713e-01 8.919221393249e-01 7.892836398781e-01 7.054159155710e-01 6.687827470035e-01 7.059684456689e-01 7.794517166429e-01 8.473047861801e-01 8.796632307480e-01 8.662588143755e-01 8.168546736986e-01 7.604585397591e-01 7.372385048251e-01 7.724328655231e-01 8.519488612597e-01 9.364367089281e-01 9.896140886411e-01 9.904795532284e-01 9.360536862014e-01 8.430086361866e-01 7.497954163268e-01 7.098984610200e-01 7.540782445088e-01 8.549651643827e-01 9.579081602652e-01 1.020114792203e+00 1.019511747429e+00 9.542122139185e-01 8.434486079975e-01 7.313837337493e-01 6.828175534373e-01 7.364282584142e-01 8.563038103484e-01 9.772049529700e-01 1.052436626552e+00 1.059563063993e+00 9.976543611566e-01 8.874894822033e-01 7.748567214854e-01 7.251728409414e-01 7.773949009534e-01 8.968110788723e-01 1.017800785298e+00 1.091843473030e+00 1.094233356068e+00 1.024298592930e+00 9.189631121912e-01 7.936041936670e-01 7.067134935442e-01 6.986404992457e-01 7.570569380760e-01 8.312135871945e-01 8.784382764219e-01 8.773422961925e-01 8.275294194422e-01 7.497931092248e-01 6.858498911579e-01 6.828446238795e-01 7.517404590837e-01 8.544214541069e-01 9.419553034054e-01 9.800162587863e-01 9.527706237290e-01 8.630542501534e-01 7.352871535812e-01 6.228724560619e-01 6.010154507473e-01 6.934096676358e-01 8.375278730295e-01 9.646269699528e-01 1.033989813805e+00 1.028458998004e+00 9.511677305143e-01 8.275780926321e-01 7.121322705266e-01 6.823122435106e-01 7.717910931996e-01 9.251525693168e-01 1.069280391394e+00 1.156503782359e+00 1.163349959039e+00 1.086453836986e+00 9.430956765639e-01 7.774809895543e-01 6.709109118809e-01 7.055395650797e-01 8.567356400389e-01 1.031953114747e+00 1.164561578634e+00 1.221397854858e+00 1.179333669932e+00 1.071971782898e+00 9.253296550508e-01 7.626968375882e-01 6.726320695529e-01 7.205365696229e-01 8.656254159770e-01 1.020737229903e+00 1.127656937103e+00 1.158811113914e+00 1.109282744556e+00 9.948576140791e-01 8.549095734851e-01 7.556334192096e-01 7.637121134297e-01 8.753159438554e-01 1.022524782263e+00 1.143479818780e+00 1.203394891809e+00 1.190343601271e+00 1.111910028046e+00 9.946953125857e-01 8.840220065111e-01 8.330968850571e-01 8.665544040922e-01 9.545720510171e-01 1.044472506755e+00 1.096726856888e+00 1.093496131903e+00 1.037364415519e+00 9.499202180475e-01 8.692575730289e-01 8.373761164817e-01 8.708707396623e-01 9.446775415042e-01 1.015736210744e+00 1.049992050985e+00 1.031223522697e+00 9.618567026251e-01 8.632363222094e-01 7.749653078282e-01 7.430025789478e-01 7.837668352460e-01 8.758798553080e-01 9.833730602111e-01 1.063769226850e+00 1.094046248692e+00 1.064217006217e+00 9.731669187883e-01 8.272042927934e-01 6.873350390184e-01 6.390151391809e-01 7.217307544628e-01 8.680219780605e-01 9.952039793349e-01 1.054991447274e+00 1.028379345867e+00 9.211685500614e-01 7.677375392192e-01 6.443721488986e-01 6.542723023206e-01 8.039347390951e-01 9.956287683805e-01 1.148794793238e+00 1.219645536004e+00 1.190170286786e+00 1.064367871669e+00 8.713794322120e-01 6.801963061905e-01 6.167607370563e-01 7.473163050522e-01 9.639177294918e-01 1.157204975860e+00 1.271259271869e+00 1.282448760270e+00 1.190493935604e+00 1.018914322272e+00 8.233688950054e-01 7.061628261155e-01 7.635801720887e-01 9.477732645866e-01 1.144818836473e+00 1.282257338748e+00 1.325662980946e+00 1.266418503496e+00 1.118528917791e+00 9.218078572614e-01 7.530481199509e-01 7.239229132878e-01 8.856372064323e-01 1.071832259027e+00 1.227988615657e+00 1.314605735266e+00 1.326861832363e+00 1.229630477424e+00 1.042495959591e+00 8.181397172048e-01 6.580778453089e-01 6.813680943136e-01 8.528158770180e-01 1.041761108858e+00 1.168512586247e+00 1.199443360541e+00 1.130044719700e+00 9.816496370829e-01 8.076444873818e-01 7.036619327684e-01 7.567061532591e-01 9.254362918262e-01 1.105775367116e+00 1.227963296512e+00 1.258084600288e+00 1.187684779931e+00 1.031372371830e+00 8.313040549793e-01 6.721019948313e-01 6.665401338009e-01 8.146755422467e-01 1.002268007918e+00 1.144118109319e+00 1.199016186231e+00 1.153762760249e+00 1.017798863211e+00 8.256625769464e-01 6.505268235991e-01 6.083641019451e-01 7.342263765334e-01 9.202897026516e-01 1.071905033413e+00 1.142137293510e+00 1.113637928208e+00 9.915480920764e-01 8.056023803871e-01 6.475104799723e-01 6.515092616600e-01 7.764377850913e-01 9.626498758581e-01 1.142278888454e+00 1.262245783483e+00 1.277186328997e+00 1.184340708278e+00 1.008113727192e+00 8.057875899024e-01 6.845277477402e-01 7.461613736894e-01 9.356934401743e-01 1.132698129068e+00 1.263762137118e+00 1.295055539609e+00 1.219449884125e+00 1.054405739273e+00 8.485575494618e-01 6.995442039040e-01 7.256997421683e-01 9.057243772412e-01 1.115800294739e+00 1.271521310768e+00 1.332212758011e+00 1.285545587407e+00 1.143405663662e+00 9.455279352089e-01 7.722382413867e-01 7.386091859518e-01 8.734873585607e-01 1.073420675685e+00 1.242470322808e+00 1.330794572526e+00 1.320860445151e+00 1.220680014895e+00 1.064530247132e+00 9.172140446446e-01 8.635129644497e-01 9.395900982515e-01 1.086139965068e+00 1.220564148432e+00 1.289541080290e+00 1.271380458102e+00 1.172578154168e+00 1.043154863030e+00 9.397451609076e-01 9.277222958313e-01 1.025221096909e+00 1.176925137793e+00 1.317450732150e+00 1.392814130157e+00 1.359829786234e+00 1.219249022735e+00 1.000379734324e+00 7.802167222457e-01 7.007363817756e-01 8.401388455064e-01 1.076256261045e+00 1.280652391759e+00 1.386560534805e+00 1.364714573808e+00 1.212772442192e+00 9.554741854073e-01 6.611822244905e-01 5.137751584304e-01 6.961680100671e-01 1.008327073280e+00 1.279474870592e+00 1.442079234982e+00 1.467535067847e+00 1.353012774412e+00 1.121612752901e+00 8.335647090924e-01 6.293977819528e-01 7.063165075110e-01 9.798848282963e-01 1.255616239178e+00 1.440615438607e+00 1.495616399105e+00 1.411626195995e+00 1.206262622152e+00 9.302539718255e-01 6.959616064688e-01 6.894267657851e-01 9.119623658955e-01 1.175866536765e+00 1.368369207394e+00 1.441241319835e+00 1.380642432457e+00 1.200678715928e+00 9.483679440679e-01 7.245820432824e-01 7.151747415161e-01 9.302168461700e-01 1.214803521281e+00 1.444998275748e+00 1.553967325903e+00 1.521699683280e+00 1.355903205986e+00 1.096371915102e+00 8.295666334478e-01 7.155450936019e-01 8.515849333678e-01 1.094507727480e+00 1.298123632574e+00 1.394715521038e+00 1.361939581020e+00 1.210782907050e+00 9.893437838387e-01 8.030868981244e-01 8.039952885153e-01 1.003840063072e+00 1.257943481751e+00 1.456072023246e+00 1.543471097290e+00 1.500925999489e+00 1.338645018392e+00 1.099672434369e+00 8.759418938341e-01 8.133462680947e-01 9.654545020390e-01 1.202712825134e+00 1.400633996380e+00 1.495371119167e+00 1.462685262737e+00 1.308031506818e+00 1.067529844061e+00 8.224410913653e-01 7.207280976285e-01 8.515663187421e-01 1.088664183544e+00 1.295675878891e+00 1.405349459615e+00 1.392116513375e+00 1.259359234233e+00 1.039435360051e+00 8.092660958335e-01 6.776741172441e-01 7.508932120207e-01 9.492076900902e-01 1.132579006024e+00 1.233631779377e+00 1.228496350671e+00 1.123197029906e+00 9.535352437701e-01 7.937236006906e-01 7.496398547747e-01 8.585779801196e-01 1.033007249259e+00 1.177669036620e+00 1.239228402572e+00 1.198007328440e+00 1.062389919526e+00 8.724008104292e-01 7.146535360802e-01 7.097917957025e-01 8.676151579782e-01 1.071508526968e+00 1.228114467952e+00 1.289905639205e+00 1.240315143429e+00 1.088894510889e+00 8.759222857827e-01 6.914048752795e-01 6.753908926880e-01 8.468842396827e-01 1.070326253402e+00 1.243582670766e+00 1.317576277736e+00 1.275688085695e+00 1.128591900560e+00 9.199977964616e-01 7.470395515343e-01 7.517115832255e-01 9.450406421830e-01 1.192171054558e+00 1.390065723452e+00 1.485881118166e+00 1.464901251408e+00 1.358654413842e+00 1.186227118502e+00 9.923511509624e-01 8.465838718920e-01 8.274014063529e-01 9.287303117430e-01 1.089875925812e+00 1.237110673919e+00 1.300351694357e+00 1.261151979124e+00 1.127084603509e+00 9.340068468368e-01 7.593134169037e-01 7.212165859644e-01 8.574446241392e-01 1.064057946716e+00 1.239957818125e+00 1.329954786901e+00 1.309857756378e+00 1.178913418689e+00 9.598585131386e-01 7.098589028571e-01 5.576118657372e-01 6.482360613351e-01 8.831332482650e-01 1.109725874513e+00 1.256557607477e+00 1.294077051991e+00 1.217968774539e+00 1.047315889346e+00 8.313252715657e-01 6.692277254391e-01 6.878640622432e-01 8.662038036833e-01 1.071607084482e+00 1.217254385408e+00 1.262645389292e+00 1.195731619331e+00 1.027955802614e+00 7.977112493060e-01 5.908604118452e-01 5.589483559626e-01 7.267421889061e-01 9.399405147503e-01 1.097586198780e+00 1.156846167151e+00 1.105694122868e+00 9.568036262487e-01 7.526706351287e-01 5.876646529774e-01 6.007886907773e-01 7.806169464242e-01 9.875319190596e-01 1.134231383658e+00 1.181917701490e+00 1.121205138113e+00 9.692179832610e-01 7.777364755622e-01 6.531244102766e-01 7.108025682720e-01 9.045313999492e-01 1.107374979680e+00 1.239960722354e+00 1.263998650034e+00 1.168849618361e+00 9.692641809175e-01 7.140012692538e-01 5.267924775904e-01 5.971241235333e-01 8.476764702419e-01 1.096601026888e+00 1.259961967257e+00 1.301783764519e+00 1.213155401387e+00 1.009783044218e+00 7.397615530591e-01 5.243220838971e-01 5.756170217094e-01 8.318081511556e-01 1.090203186730e+00 1.259916708232e+00 1.303332465019e+00 1.211446539256e+00 1.001173623450e+00 7.251281189999e-01 5.211650299554e-01 6.110247668885e-01 9.105140655003e-01 1.197680362848e+00 1.403361713609e+00 1.507440348397e+00 1.498559958519e+00 1.363725147403e+00 1.104145038833e+00 7.611935343339e-01 4.886649406721e-01 5.991813364398e-01 9.416592892211e-01 1.255705980452e+00 1.450991224374e+00 1.490160031900e+00 1.364086899918e+00 1.088330888408e+00 7.055018902666e-01 3.342053059843e-01 4.444426026131e-01 8.405183561109e-01 1.180196381874e+00 1.389165401129e+00 1.436294802307e+00 1.315497547426e+00 1.045129982235e+00 6.735365987558e-01 3.474706349837e-01 5.046553468020e-01 8.912668610675e-01 1.218498096757e+00 1.413393058512e+00 1.445167574279e+00 1.309142564402e+00 1.026628584366e+00 6.547535809167e-01 3.816544023219e-01 5.937934025387e-01 9.820505984053e-01 1.304013469465e+00 1.488420438865e+00 1.504442004150e+00 1.347827618679e+00 1.040914912453e+00 6.434202963155e-01 3.709659573272e-01 6.470866121382e-01 1.079127312860e+00 1.442266392937e+00 1.697246434247e+00 1.818024509684e+00 1.794991459125e+00 1.599998743960e+00 1.232747629219e+00 7.649657516186e-01 4.211600730796e-01 6.913647770788e-01 1.160386376316e+00 1.544409468154e+00 1.766851405320e+00 1.795648466172e+00 1.628153806616e+00 1.290073926415e+00 8.417078556734e-01 4.517078206134e-01 5.984586882637e-01 1.037125335989e+00 1.417723921336e+00 1.651528509406e+00 1.705121729491e+00 1.575928303731e+00 1.290498870992e+00 9.120262746663e-01 5.913809547234e-01 6.367254417054e-01 9.619162406749e-01 1.273360954580e+00 1.461517051305e+00 1.487926248120e+00 1.349457421413e+00 1.074115869314e+00 7.333347683038e-01 5.171391969995e-01 6.806907224057e-01 1.008470435664e+00 1.283435985401e+00 1.427907191428e+00 1.413287955496e+00 1.241636488636e+00 9.455636217748e-01 6.091070379639e-01 4.783230074071e-01 7.379891921054e-01 1.090792140167e+00 1.383364259564e+00 1.568645619662e+00 1.620625633435e+00 1.498999462465e+00 1.211940826841e+00 8.169261770907e-01 4.744304606672e-01 5.923021588743e-01 9.901376984951e-01 1.344680367871e+00 1.560160043489e+00 1.598697485716e+00 1.453767366046e+00 1.148625177134e+00 7.465555424766e-01 4.479676308595e-01 6.589278673445e-01 1.079695045278e+00 1.438043959324e+00 1.652557870860e+00 1.689096191447e+00 1.542818623773e+00 1.236827374097e+00 8.281744817638e-01 4.700567218743e-01 5.686725753560e-01 9.564098242062e-01 1.300915723037e+00 1.508790450128e+00 1.545687329747e+00 1.408101111246e+00 1.120735377697e+00 7.444613993775e-01 4.489930093348e-01 5.897949379514e-01 9.490706223972e-01 1.255199040826e+00 1.426791745209e+00 1.433902348753e+00 1.276482642328e+00 9.833662789307e-01 6.273251060846e-01 4.351040535467e-01 6.933497189272e-01 1.059704316985e+00 1.360799620459e+00 1.556884804771e+00 1.615496968616e+00 1.501343324800e+00 1.242186714878e+00 8.637898491824e-01 5.179474440910e-01 6.115223479924e-01 1.026409503540e+00 1.422143103251e+00 1.688609004458e+00 1.779182580012e+00 1.679470456716e+00 1.404518212716e+00 1.003992983448e+00 6.055795924343e-01 5.841053122364e-01 9.708782041044e-01 1.377443452525e+00 1.665234563689e+00 1.782116504033e+00 1.711247449835e+00 1.464622182210e+00 1.084648347289e+00 6.675488017964e-01 5.071566027826e-01 8.148250111357e-01 1.204460615859e+00 1.496727570130e+00 1.633475562313e+00 1.596215767387e+00 1.395516736297e+00 1.072251085382e+00 7.177268090381e-01 5.608095714407e-01 7.802108022626e-01 1.108736254089e+00 1.365651598947e+00 1.486967228686e+00 1.452413118864e+00 1.271337065762e+00 9.831094799962e-01 6.855286451936e-01 5.516048165390e-01 7.155125141058e-01 9.973564721074e-01 1.243259948082e+00 1.380630810258e+00 1.382891975976e+00 1.250178396834e+00 1.013227868371e+00 7.440566994052e-01 6.013841252093e-01 7.331840260973e-01 9.997167902337e-01 1.239179618850e+00 1.378941249739e+00 1.389643847155e+00 1.269598676021e+00 1.044371812670e+00 7.797440755409e-01 6.245658432811e-01 7.399866009473e-01 1.012458756794e+00 1.274522374221e+00 1.446019310566e+00 1.491736093889e+00 1.403699098882e+00 1.198919726062e+00 9.261087090056e-01 6.945769897581e-01 6.886915625234e-01 9.147554201034e-01 1.188741609108e+00 1.397801289155e+00 1.491508265824e+00 1.451412254146e+00 1.283610393498e+00 1.020506687272e+00 7.378361175015e-01 6.054295323789e-01 7.628682590244e-01 1.047790016047e+00 1.301567083795e+00 1.454789502703e+00 1.477689990663e+00 1.364945218918e+00 1.133340960302e+00 8.273534983719e-01 5.508976316546e-01 5.453879649812e-01 8.269584022229e-01 1.148374301321e+00 1.404250815283e+00 1.552156294080e+00 1.573938097908e+00 1.469192364359e+00 1.255200127091e+00 9.719035767532e-01 7.044918805850e-01 6.256476475412e-01 8.145532000817e-01 1.099270665180e+00 1.350497066016e+00 1.511385736708e+00 1.556583933405e+00 1.480354025382e+00 1.294636652406e+00 1.031777584626e+00 7.595888485175e-01 6.213426532633e-01 7.455441358146e-01 1.010310144468e+00 1.269485236061e+00 1.455522730736e+00 1.538479985547e+00 1.509448915968e+00 1.377052277912e+00 1.168602042710e+00 9.371469666296e-01 7.760269637116e-01 7.890618900697e-01 9.562515184052e-01 1.164566662574e+00 1.333528762638e+00 1.423613214837e+00 1.420773107846e+00 1.330478815112e+00 1.177492955885e+00 1.009492733754e+00 8.987561885265e-01 9.101587485882e-01 1.032428519670e+00 1.192581426293e+00 1.324828896568e+00 1.390342596474e+00 1.372892356249e+00 1.275367984452e+00 1.120296648437e+00 9.545949642957e-01 8.528744027797e-01 8.820481139749e-01 1.025892772775e+00 1.207966772729e+00 1.363623509295e+00 1.455410101688e+00 1.467183564055e+00 1.400453651698e+00 1.274187947007e+00 1.126925685647e+00 1.017219910012e+00 1.004085348615e+00 1.098023559743e+00 1.250555281596e+00 1.401756196421e+00 1.509498572726e+00 1.551734090513e+00 1.523461972854e+00 1.435130083752e+00 1.312294094909e+00 1.194761465336e+00 1.128996160644e+00 1.144795292182e+00 1.231891017455e+00 1.350189407812e+00 1.458198422037e+00 1.527599425637e+00 1.544913343155e+00 1.509846924929e+00 1.433657028561e+00 1.337405812808e+00 1.248928227415e+00 1.195860637861e+00 1.193864378645e+00 1.238051385739e+00 1.307523846009e+00 1.378049104493e+00 1.431041904028e+00 1.456162084405e+00 1.450760585949e+00 1.418467140192e+00 1.367641640759e+00 1.309737617655e+00 1.257308979408e+00 1.221269247675e+00 1.207686841913e+00 1.215667376410e+00 1.237782241918e+00 1.263003537280e+00 1.280444387029e+00 1.282299587239e+00 1.265845223061e+00 1.234585397745e+00 1.198281591156e+00 1.171188308576e+00 1.167140145976e+00 1.192434459476e+00 1.241293052688e+00 1.297780809994e+00 1.342377107191e+00 1.358409654249e+00 1.336435809470e+00 1.277287738611e+00 1.194536936222e+00 1.115846374351e+00 1.078347283272e+00 1.110250060479e+00 1.208261190561e+00 1.339393935141e+00 1.462766519747e+00 1.544672766696e+00 1.563337512695e+00 1.510233249072e+00 1.391433487912e+00 1.230573704196e+00 1.073799583270e+00 9.885034628705e-01 1.027019469830e+00 1.170899834987e+00 1.352570173573e+00 1.510874207720e+00 1.606835410182e+00 1.621027888962e+00 1.550967372235e+00 1.410894048118e+00 1.233913040582e+00 1.074963072394e+00 1.002278760750e+00 1.051233148053e+00 1.184034899876e+00 1.330752892580e+00 1.437074264718e+00 1.472968361739e+00 1.429134666143e+00 1.314822784960e+00 1.158414684198e+00 1.009449828334e+00 9.316572001377e-01 9.629803959345e-01 1.073566081641e+00 1.198146210404e+00 1.283943681331e+00 1.301917566270e+00 1.244411814198e+00 1.123858281320e+00 9.751553268538e-01 8.590778526511e-01 8.442129841663e-01 9.432413010981e-01 1.096920295312e+00 1.237859684831e+00 1.322407233895e+00 1.329921053091e+00 1.259731024525e+00 1.131546614125e+00 9.890582093137e-01 9.001634704804e-01 9.242343428112e-01 1.049895381214e+00 1.209120548314e+00 1.338145186603e+00 1.396935779536e+00 1.366914164189e+00 1.248592940699e+00 1.062891611703e+00 8.587083857711e-01 7.268823364877e-01 7.624076088349e-01 9.352013143246e-01 1.137130161596e+00 1.292539033818e+00 1.361756053352e+00 1.328088471387e+00 1.193043173935e+00 9.766457453089e-01 7.256719997381e-01 5.452843448205e-01 5.878931899152e-01 8.023778978479e-01 1.033386902712e+00 1.202575104503e+00 1.275601787737e+00 1.240747581999e+00 1.104691509977e+00 8.952081926876e-01 6.754051545982e-01 5.752662493405e-01 6.968843417382e-01 9.320771215333e-01 1.156037369976e+00 1.307067482673e+00 1.356296748014e+00 1.295241344429e+00 1.133753695418e+00 9.035705529103e-01 6.749172239834e-01 5.877161023055e-01 7.281301328348e-01 9.680816195465e-01 1.185568092999e+00 1.322920328581e+00 1.354640568435e+00 1.276107590997e+00 1.102290859718e+00 8.729407099069e-01 6.718508413041e-01 6.370022955874e-01 7.989404878286e-01 1.023074094381e+00 1.206160475514e+00 1.298251245850e+00 1.278397054078e+00 1.146882225974e+00 9.263008030151e-01 6.753201973673e-01 5.368029925204e-01 6.651592531032e-01 9.358540746357e-01 1.194331083132e+00 1.369512229374e+00 1.426840417034e+00 1.352835724076e+00 1.152537316298e+00 8.520761393686e-01 5.202021847071e-01 4.037916162439e-01 6.886349803683e-01 1.053649147244e+00 1.357400314110e+00 1.547325284298e+00 1.596431858476e+00 1.496313679944e+00 1.257622286774e+00 9.149898476377e-01 5.593950676050e-01 4.919924688162e-01 8.295845842170e-01 1.230035420787e+00 1.556412154627e+00 1.754032454128e+00 1.794830158980e+00 1.670685891467e+00 1.393291384944e+00 9.973435743564e-01 5.674107191713e-01 4.452359901257e-01 8.328483310609e-01 1.280686664968e+00 1.640247892109e+00 1.856843286323e+00 1.902509800885e+00 1.769844894983e+00 1.472038015978e+00 1.045679044873e+00 5.767277053140e-01 4.396120905339e-01 8.660722723990e-01 1.345176233499e+00 1.725971245655e+00 1.953282004007e+00 1.998934883559e+00 1.856288534774e+00 1.540621936908e+00 1.092830050727e+00 6.111330520397e-01 4.965391415347e-01 9.411348204215e-01 1.437565083820e+00 1.830113184516e+00 2.060465929850e+00 2.099422009235e+00 1.940897408711e+00 1.602353461387e+00 1.129763160855e+00 6.386221747240e-01 5.689378577318e-01 1.043359353395e+00 1.561316551545e+00 1.967576140522e+00 2.200729718184e+00 2.229575932901e+00 2.046742182391e+00 1.668157199339e+00 1.134650030308e+00 5.387344404620e-01 4.537263656694e-01 1.055229148695e+00 1.648541132040e+00 2.109738051733e+00 2.383682150487e+00 2.439536666002e+00 2.268963787969e+00 1.886020581216e+00 1.325825618836e+00 6.428859149578e-01 1.534627947569e-01 8.593981326464e-01 1.516748821679e+00 2.034160052950e+00 2.361452740506e+00 2.467811480621e+00 2.344113065997e+00 2.004101541603e+00 1.484529114115e+00 8.503831437298e-01 3.297104745687e-01 7.518543368172e-01 1.376775974853e+00 1.891771741975e+00 2.229568303035e+00 2.355464084172e+00 2.258967363564e+00 1.953926579412e+00 1.480259552092e+00 9.182567122709e-01 5.275471396066e-01 8.331427073361e-01 1.381932214334e+00 1.854530704322e+00 2.163705576658e+00 2.269822068906e+00 2.160445000443e+00 1.847658933485e+00 1.367959438273e+00 7.921395632846e-01 3.879059783969e-01 7.809309739864e-01 1.346805308502e+00 1.812703206236e+00 2.109456007092e+00 2.202796991259e+00 2.082345991979e+00 1.760201306421e+00 1.269390081924e+00 6.630847310284e-01 1.481931824031e-01 7.097580090365e-01 1.297897321672e+00 1.760176687265e+00 2.048220754686e+00 2.134167224166e+00 2.011183174994e+00 1.694208950478e+00 1.220203489606e+00 6.566377511778e-01 3.076868353772e-01 7.689310555877e-01 1.306673232150e+00 1.729553509858e+00 1.982955947161e+00 2.039628215507e+00 1.894899877801e+00 1.566883256563e+00 1.099150147353e+00 5.893948787806e-01 4.663527460859e-01 9.350164024854e-01 1.436124421355e+00 1.820924139139e+00 2.034569053725e+00 2.050550992880e+00 1.865192176707e+00 1.496705881599e+00 9.853911451101e-01 4.154226522865e-01 4.120344743940e-01 9.921632560248e-01 1.524653504732e+00 1.922206900346e+00 2.141185645079e+00 2.159232456897e+00 1.974985959752e+00 1.608013711380e+00 1.098726297956e+00 5.205768022489e-01 3.291896659475e-01 8.679071580372e-01 1.390718332822e+00 1.783794727431e+00 2.002959990309e+00 2.026714312927e+00 1.855455976548e+00
 3.629568633671e-01 3.609462456523e-01 3.681808837990e-01 3.711813678985e-01 3.386174166523e-01 2.932171410178e-01 2.656350140587e-01 2.371885344300e-01 2.050985417849e-01 1.786742181098e-01 1.691187658826e-01 1.805193914891e-01 2.043916548928e-01 2.282830960309e-01 2.430708627509e-01 2.438202956853e-01 2.292398388579e-01 2.015167868030e-01 1.669144966926e-01 1.374184164570e-01 1.296305781155e-01 1.487771508281e-01 1.809131280767e-01 2.117486401209e-01 2.339882196118e-01 2.455520892396e-01 2.480471115644e-01 2.456644059947e-01 2.436239800989e-01 2.458663263117e-01 2.531082575102e-01 2.629752651869e-01 2.721520591364e-01 2.786250546759e-01 2.827041633934e-01 2.866945193913e-01 2.934053947224e-01 3.041712096500e-01 3.177720139597e-01 3.311326235431e-01 3.412459928674e-01 3.471249561382e-01 3.509029771949e-01 3.576633342458e-01 3.731864195286e-01 4.007157991484e-01 4.493018018130e-01 4.988318264703e-01 5.436135037801e-01 5.724720191446e-01 5.787134791149e-01 5.630232411933e-01 5.322016427634e-01 4.981802762147e-01 4.750056718629e-01 4.720888734982e-01 4.875411960703e-01 5.094719931878e-01 5.238239075470e-01 5.206101070128e-01 4.964115267415e-01 4.551876411725e-01 4.085024717415e-01 3.740887521337e-01 3.679039029812e-01 3.904919836505e-01 4.258721369519e-01 4.550818201022e-01 4.652627460554e-01 4.514381576096e-01 4.163956771530e-01 3.708671750269e-01 3.333454448220e-01 3.240798609270e-01 3.487777377469e-01 3.924064991652e-01 4.346350005375e-01 4.613254202433e-01 4.661339432588e-01 4.495911911205e-01 4.183068069012e-01 3.840080276166e-01 3.606982117465e-01 3.579286945424e-01 3.738472513948e-01 3.973239764071e-01 4.163357398116e-01 4.231955361380e-01 4.219310717836e-01 4.041671454046e-01 3.731346750015e-01 3.421275010475e-01 3.172585761631e-01 2.959774054237e-01 2.731519586866e-01 2.492390050663e-01 2.161482755219e-01 1.805244219377e-01 1.638777912532e-01 1.844568543967e-01 2.287063499406e-01 2.712892036295e-01 2.950462154212e-01 2.909915461489e-01 2.570972946094e-01 1.996460131971e-01 1.420971611662e-01 1.432015330443e-01 2.159217865431e-01 3.050845720734e-01 3.802663682342e-01 4.270271937550e-01 4.383549627997e-01 4.134619699177e-01 3.582156244117e-01 2.867585800483e-01 2.257662319048e-01 2.121169987794e-01 2.501875409673e-01 3.023573024537e-01 3.392321577441e-01 3.486158058130e-01 3.303282144976e-01 2.952351880632e-01 2.662811129530e-01 2.705933707531e-01 3.121363376169e-01 3.673770910386e-01 4.114593752766e-01 4.293573516049e-01 4.161938330383e-01 3.777498289885e-01 3.330947028284e-01 3.148360101369e-01 3.474374687516e-01 4.188279636081e-01 5.023160399687e-01 5.661509961322e-01 6.030845241770e-01 6.103322655893e-01 5.821634780358e-01 5.135573336116e-01 4.241997067824e-01 3.386165339993e-01 3.046710185056e-01 3.468039622282e-01 4.256218256315e-01 4.956408961392e-01 5.329545341401e-01 5.293865424718e-01 4.886871278487e-01 4.264973346427e-01 3.716709205474e-01 3.587123882493e-01 3.963819424003e-01 4.561930607266e-01 5.049303867431e-01 5.220852407520e-01 4.993852202467e-01 4.387562096839e-01 3.519646089763e-01 2.635633440484e-01 2.165462329532e-01 2.399929136633e-01 2.951929087376e-01 3.365687315217e-01 3.429050978558e-01 3.077703079679e-01 2.342913264897e-01 1.352819410200e-01 6.805176696444e-02 1.510646611951e-01 2.574440357881e-01 3.403881288372e-01 3.861936924334e-01 3.888962445474e-01 3.491909914488e-01 2.749560719430e-01 1.845047038725e-01 1.261375276920e-01 1.673953106884e-01 2.511356316984e-01 3.240367346652e-01 3.654288003712e-01 3.794616636099e-01 3.734100927578e-01 3.544538053400e-01 3.382282235817e-01 3.387829153240e-01 3.635645964709e-01 4.013070803008e-01 4.343415562275e-01 4.502051037903e-01 4.457634902040e-01 4.281072424734e-01 4.133572166355e-01 4.195236771781e-01 4.524166877644e-01 4.997760083661e-01 5.414536042391e-01 5.604034404403e-01 5.471884164365e-01 5.015392200417e-01 4.339551752673e-01 3.685896755969e-01 3.414244193643e-01 3.721325271717e-01 4.370983507600e-01 4.997947564567e-01 5.363831805770e-01 5.366850924551e-01 5.022662250919e-01 4.466263097392e-01 3.964264204575e-01 3.849495031336e-01 4.242164847340e-01 4.909044224120e-01 5.535642290258e-01 5.915011406403e-01 5.961944795056e-01 5.698572736713e-01 5.245741039870e-01 4.807687219295e-01 4.607482616587e-01 4.742239492830e-01 5.100143984884e-01 5.473967616921e-01 5.823773402060e-01 6.299400928347e-01 6.210439987358e-01 5.790868372373e-01 5.694454754479e-01 5.739444080767e-01 5.763903784223e-01 5.728496238300e-01 5.605397938819e-01 5.407617972422e-01 5.201380787566e-01 5.086371782765e-01 5.136983158362e-01 5.338511294262e-01 5.585926943133e-01 5.746032556265e-01 5.722451062876e-01 5.495843801494e-01 5.145709587698e-01 4.849721744278e-01 4.815858022632e-01 5.121122452570e-01 5.624763578186e-01 6.083401098333e-01 6.290024113316e-01 6.133242775897e-01 5.622824172345e-01 4.923237306555e-01 4.394897464359e-01 4.477022795315e-01 5.223198520113e-01 6.230925289576e-01 7.079138279078e-01 7.495800739959e-01 7.349353331091e-01 6.642351659494e-01 5.536053511822e-01 4.436378928618e-01 4.068790955473e-01 4.829747409619e-01 6.136872227156e-01 7.330114952556e-01 8.050162825882e-01 8.148278631478e-01 7.619727606453e-01 6.863081050546e-01 6.283909430973e-01 6.240563220482e-01 6.880997131601e-01 7.985042701464e-01 8.939309287343e-01 9.648645522931e-01 9.780761362475e-01 9.345865317594e-01 8.517949015466e-01 7.641367856627e-01 7.162555038461e-01 7.350203492138e-01 8.017809357812e-01 8.714236139974e-01 9.059376887643e-01 8.864662089159e-01 8.151522577200e-01 7.178578036915e-01 6.470925165247e-01 6.610461155930e-01 7.621016097136e-01 8.940436830709e-01 9.998553460025e-01 1.043464653460e+00 1.008725922944e+00 8.983111286539e-01 7.367818751816e-01 5.823597889404e-01 5.354429692548e-01 6.406997862722e-01 8.097135455049e-01 9.538804735908e-01 1.026319963515e+00 1.006513647177e+00 8.931891556010e-01 7.040115199228e-01 4.855720018818e-01 3.612311832913e-01 4.733898696888e-01 6.873052061409e-01 8.729987478866e-01 9.808356266015e-01 9.909766039930e-01 9.019472470627e-01 7.294853877252e-01 5.121357372227e-01 3.453843434472e-01 3.963396806287e-01 5.873472724046e-01 7.644091615371e-01 8.698243999335e-01 8.830308657451e-01 8.037778549954e-01 6.509577549973e-01 4.712842955808e-01 3.709405362426e-01 4.549303897090e-01 6.246832642555e-01 7.690619866679e-01 8.407992013983e-01 8.228848910783e-01 7.187825892585e-01 5.545793738375e-01 3.987612405878e-01 3.909935433610e-01 5.496306805931e-01 7.366173888716e-01 8.736576974642e-01 9.271970833280e-01 8.864634386581e-01 7.601409675291e-01 5.814696531660e-01 4.317094857724e-01 4.484678914868e-01 6.165680869586e-01 7.998570805233e-01 9.240886987527e-01 9.567290615210e-01 8.881822542318e-01 7.290335666328e-01 5.174054465124e-01 3.626046328549e-01 4.490790392076e-01 6.797055140131e-01 8.976129729337e-01 1.044288791735e+00 1.116007935515e+00 1.104446879984e+00 1.014440998893e+00 8.598661982236e-01 6.711503027151e-01 5.107155972369e-01 4.596378166496e-01 5.624613643569e-01 7.499687195242e-01 8.935920404765e-01 9.528856630485e-01 9.162567318367e-01 7.904453548949e-01 6.018919873733e-01 4.124326448060e-01 3.616464698083e-01 5.034948424948e-01 6.866819841482e-01 8.218901262881e-01 8.752270163663e-01 8.370381378378e-01 7.161010864872e-01 5.425644744914e-01 3.879629895735e-01 3.858818978661e-01 5.363618069557e-01 7.051998782203e-01 8.216323860226e-01 8.574584794195e-01 8.065508651288e-01 6.816573605936e-01 5.197782884447e-01 4.030141163237e-01 4.386720682050e-01 5.846349313951e-01 7.293627755201e-01 8.145331269305e-01 8.157886016381e-01 7.293172309281e-01 5.701476553104e-01 3.824559235011e-01 2.937268311005e-01 4.247774949423e-01 6.246765735429e-01 7.876348351737e-01 8.738722620362e-01 8.669854523837e-01 7.653980960116e-01 5.848042659912e-01 3.996561285237e-01 2.771558226282e-01 3.977480781561e-01 5.970038557195e-01 7.602340940106e-01 8.478961293525e-01 8.456126529857e-01 7.570387993883e-01 6.066229607300e-01 4.545265096967e-01 4.191637910172e-01 5.467388413514e-01 7.238569755586e-01 8.641078145934e-01 9.279204896681e-01 9.005499590028e-01 7.869424269061e-01 6.152844897991e-01 4.568631220741e-01 4.470840603035e-01 6.071798198974e-01 8.052563057232e-01 9.585242748073e-01 1.029950063494e+00 1.006163296070e+00 8.928958041750e-01 7.173463993656e-01 5.414969158574e-01 4.822888908157e-01 5.979399831465e-01 7.796732620356e-01 9.315399718252e-01 1.009960646813e+00 1.000162756438e+00 9.085873139674e-01 7.638415498558e-01 6.240996976324e-01 5.756314939497e-01 6.543522183956e-01 7.896425351847e-01 9.037575180026e-01 9.645106204666e-01 9.557969196606e-01 8.869791185685e-01 7.815673775465e-01 6.721382192119e-01 6.071458721902e-01 6.255285610925e-01 7.064072258231e-01 7.990394884696e-01 8.664261444317e-01 8.670601164477e-01 7.950780415726e-01 6.661702234845e-01 5.259858118560e-01 4.647775422023e-01 5.482661344902e-01 7.082954438793e-01 8.565521492536e-01 9.444549467194e-01 9.492354355113e-01 8.660455576065e-01 7.066953284585e-01 5.047379204930e-01 3.455404074427e-01 3.844983207877e-01 5.667712247044e-01 7.459150581486e-01 8.626608456778e-01 8.942060303957e-01 8.368495144279e-01 7.043470969455e-01 5.338426880253e-01 4.091617722858e-01 4.470413026649e-01 6.077250296728e-01 7.748022163193e-01 8.890115347334e-01 9.259495043992e-01 8.814835244545e-01 7.695640077483e-01 6.260408595081e-01 5.185338192751e-01 5.261890884752e-01 6.382022232418e-01 7.715604008736e-01 8.672277842100e-01 8.984318665400e-01 8.607395475072e-01 7.690343179414e-01 6.591271197317e-01 5.876160496088e-01 6.020406548235e-01 6.855603703775e-01 7.790113295474e-01 8.355136717902e-01 8.320863648737e-01 7.665708546610e-01 6.572737969881e-01 5.479421038836e-01 5.067103606260e-01 5.690790719810e-01 6.858117970058e-01 7.915582501872e-01 8.476069652652e-01 8.391787890108e-01 7.720225209934e-01 6.746034173850e-01 6.024692489077e-01 6.177546423017e-01 7.224114543405e-01 8.576101415968e-01 9.671346497658e-01 1.017342558194e+00 9.945995832049e-01 9.039016112481e-01 7.714615747820e-01 6.520982436842e-01 6.234319153932e-01 7.138756319250e-01 8.620551327756e-01 9.968907474577e-01 1.075550070869e+00 1.078537917184e+00 1.004697731883e+00 8.704040277003e-01 7.129387201589e-01 5.970499897352e-01 5.932237170867e-01 6.944197577859e-01 8.186554204787e-01 9.239210738256e-01 9.920488031010e-01 1.012802409163e+00 9.859005174497e-01 9.203212003306e-01 8.434866380967e-01 7.611777355115e-01 7.037731039017e-01 7.014970837590e-01 7.481642096327e-01 8.081014773966e-01 8.456729963054e-01 8.403474261189e-01 7.892284136490e-01 7.076827149415e-01 6.304994847388e-01 6.040896499999e-01 6.509310316713e-01 7.431670726566e-01 8.339202473330e-01 8.883923775667e-01 8.893827974684e-01 8.366382560059e-01 7.477375311690e-01 6.607229759915e-01 6.281195820889e-01 6.784009933977e-01 7.821474798537e-01 8.868333914084e-01 9.530388848634e-01 9.602345594445e-01 9.053341727455e-01 8.034582263397e-01 6.923385097761e-01 6.339037574596e-01 6.784214626018e-01 8.044371133586e-01 9.499755109923e-01 1.066890019341e+00 1.129011704083e+00 1.127900765770e+00 1.070580678088e+00 9.788636727241e-01 8.878066943703e-01 8.368993900448e-01 8.470977595960e-01 9.021113449470e-01 9.842566065659e-01 1.054786766105e+00 1.102933830956e+00 1.117382430600e+00 1.069272356870e+00 1.001821897799e+00 9.178631347181e-01 8.552113221292e-01 8.450341341297e-01 8.848863889702e-01 9.409598163667e-01 9.750753817216e-01 9.628258771998e-01 8.984677379242e-01 7.966731432312e-01 6.953023107318e-01 6.510109920942e-01 6.990671530366e-01 8.103070972928e-01 9.271169535490e-01 1.006098899721e+00 1.024447953475e+00 9.772916123129e-01 8.769260440447e-01 7.548094968444e-01 6.634746902613e-01 6.570507178829e-01 7.366147646414e-01 8.486744266978e-01 9.409193707424e-01 9.833519365435e-01 9.660618747953e-01 8.965097364060e-01 7.993998335711e-01 7.166009682454e-01 6.947395077115e-01 7.485814252284e-01 8.454211665946e-01 9.398746252670e-01 1.000152969102e+00 1.011229568678e+00 9.722639771438e-01 8.944010802537e-01 7.990772663638e-01 7.148950880114e-01 6.694841068655e-01 6.828255560839e-01 7.240308168330e-01 7.723850099013e-01 7.968623819594e-01 7.913772519289e-01 7.652100636834e-01 7.353648182463e-01 7.179150286084e-01 7.184334924410e-01 7.289589763802e-01 7.351735730462e-01 7.266613661371e-01 7.032719744278e-01 6.767557138988e-01 6.666632445222e-01 6.883404574824e-01 7.399366945061e-01 8.031620885666e-01 8.556947909861e-01 8.810951898813e-01 8.729802173927e-01 8.363339331416e-01 7.872496953055e-01 7.495658958263e-01 7.445291476950e-01 7.762493131962e-01 8.284094195756e-01 8.768331075663e-01 9.023217453672e-01 8.962127307817e-01 8.616252004499e-01 8.130970580073e-01 7.735991179887e-01 7.655365171482e-01 7.964520814419e-01 8.532576703017e-01 9.124870298521e-01 9.531777904728e-01 9.628572996349e-01 9.388067089851e-01 8.877529094365e-01 8.248298992990e-01 7.763176422031e-01 7.702491432691e-01 7.985023037520e-01 8.518693479068e-01 8.997424188878e-01 9.252547211294e-01 9.214037626895e-01 8.754072776026e-01 8.035544370917e-01 7.349939410845e-01 7.025688570395e-01 7.223686066834e-01 7.796307705835e-01 8.430207655101e-01 8.854257065249e-01 8.918333757883e-01 8.596067925889e-01 7.974605928744e-01 7.243677612912e-01 6.664720750269e-01 6.470797055077e-01 6.704741629354e-01 7.183551927131e-01 7.650286242636e-01 7.909809619121e-01 7.868311626377e-01 7.531961747445e-01 7.000845788441e-01 6.458030843205e-01 6.128489499499e-01 6.166988611547e-01 6.539159266357e-01 7.051625068682e-01 7.489641980362e-01 7.708837825489e-01 7.664506746753e-01 7.418866054419e-01 7.135505786511e-01 7.034625763823e-01 7.275333424483e-01 7.831914734746e-01 8.510652672291e-01 9.074857192162e-01 9.344432340690e-01 9.241321722753e-01 8.839033433773e-01 8.646432657234e-01 8.478108911115e-01 8.616968909521e-01 8.995722124769e-01 9.616801768950e-01 1.012792117951e+00 1.019775126699e+00 9.771577766911e-01 8.946639401165e-01 7.992392688284e-01 7.346631726584e-01 7.426224943875e-01 8.236693900431e-01 9.359689644761e-01 1.032584401586e+00 1.080767117719e+00 1.063674454923e+00 9.796873287859e-01 8.434748799091e-01 6.910036568854e-01 5.873919954421e-01 6.006595483140e-01 7.146853236180e-01 8.518011670136e-01 9.538672259694e-01 9.918386200748e-01 9.580677168685e-01 8.640811698157e-01 7.433452897546e-01 6.548746563631e-01 6.606453286206e-01 7.583792916936e-01 8.847878067172e-01 9.816505789507e-01 1.016002980428e+00 9.770020423519e-01 8.743949514243e-01 7.418215805188e-01 6.427542693302e-01 6.483899770228e-01 7.568769196410e-01 8.959554972065e-01 1.002057265577e+00 1.040015056273e+00 9.977583295883e-01 9.006179537004e-01 7.687872115102e-01 6.663324119110e-01 6.425608743968e-01 7.026896522325e-01 7.989378644069e-01 8.742871586109e-01 8.884264435686e-01 8.325434842735e-01 7.235101909621e-01 6.084290482200e-01 5.664528282048e-01 6.443624611217e-01 7.881024520340e-01 9.197106766029e-01 9.893038065948e-01 9.724336288581e-01 8.658150773091e-01 6.900984993535e-01 5.081897915618e-01 4.638996807768e-01 6.278590195267e-01 8.612060569470e-01 1.058696227256e+00 1.170483230705e+00 1.173255159770e+00 1.063820666596e+00 8.609241452417e-01 6.179717065225e-01 4.736344565981e-01 5.949293541671e-01 8.534690535573e-01 1.091694274878e+00 1.241678071529e+00 1.272869797588e+00 1.177577485183e+00 9.698354568596e-01 6.925327856098e-01 4.612965452872e-01 5.158303075628e-01 7.898038007230e-01 1.064632730975e+00 1.254161531730e+00 1.322975631757e+00 1.261322505449e+00 1.082912892769e+00 8.331696795527e-01 6.354674538181e-01 6.343858106272e-01 8.198873914822e-01 1.060049410701e+00 1.238383043884e+00 1.311342305584e+00 1.266820192832e+00 1.119554505429e+00 9.163473421046e-01 7.521476260768e-01 7.519965783557e-01 9.171919281285e-01 1.123326290613e+00 1.274633310488e+00 1.323658695678e+00 1.255869898672e+00 1.085587761420e+00 8.633070499244e-01 7.000755724145e-01 7.400907464911e-01 9.533744079058e-01 1.191748051755e+00 1.360896412341e+00 1.415391715678e+00 1.340271790443e+00 1.146778428059e+00 8.776925075637e-01 6.363822070728e-01 6.191595084078e-01 8.457842721425e-01 1.118206950774e+00 1.320997954832e+00 1.404734421535e+00 1.352555619792e+00 1.172934175031e+00 9.023189908155e-01 6.271693022546e-01 5.436903541994e-01 7.447582230734e-01 1.020758400854e+00 1.235992187615e+00 1.337421218530e+00 1.309619918400e+00 1.161616217402e+00 9.059846255942e-01 6.368110301042e-01 5.104650267587e-01 6.552428957575e-01 9.050981298558e-01 1.112998496871e+00 1.219346380314e+00 1.202651820196e+00 1.067313831904e+00 8.448835618116e-01 6.119984471336e-01 5.326881987452e-01 6.964622307323e-01 9.396196825536e-01 1.134998199032e+00 1.228505739089e+00 1.201283710544e+00 1.061231551306e+00 8.473041902635e-01 6.523992106466e-01 6.371586917763e-01 8.301612375567e-01 1.078029668137e+00 1.272558383587e+00 1.363029419670e+00 1.330968024593e+00 1.183835470450e+00 9.580166576014e-01 7.356263180878e-01 6.639330567930e-01 8.104574838706e-01 1.040194969233e+00 1.229771696571e+00 1.319885993267e+00 1.288173019073e+00 1.139086244453e+00 9.047697764952e-01 6.613717172753e-01 5.665687149663e-01 7.150641420658e-01 9.528384309483e-01 1.142965702240e+00 1.261433677300e+00 1.288850685163e+00 1.220822585484e+00 1.068508698516e+00 8.624804278582e-01 6.327968265364e-01 5.254935502964e-01 6.739663174159e-01 9.037202499800e-01 1.094654301140e+00 1.192458189517e+00 1.174771939864e+00 1.042228493282e+00 8.196632101227e-01 5.729298520289e-01 4.691057253961e-01 6.398365628363e-01 9.086200052735e-01 1.137982360575e+00 1.271829299664e+00 1.286774056361e+00 1.181635781490e+00 9.773561643082e-01 7.255613670492e-01 5.428599247116e-01 5.950451745170e-01 8.172098340778e-01 1.042685948566e+00 1.191576989769e+00 1.231362094812e+00 1.155262608964e+00 9.777428961675e-01 7.373122332069e-01 5.171082863209e-01 4.772552821924e-01 6.437860129014e-01 8.466822375587e-01 9.898272768875e-01 1.037582686335e+00 9.830079825185e-01 8.415016322444e-01 6.549094527498e-01 5.104206210662e-01 5.265926095743e-01 6.803900214298e-01 8.492367744095e-01 9.620274433356e-01 1.003070266255e+00 9.609648185618e-01 8.718753919543e-01 7.618344347798e-01 6.739347002900e-01 6.457931440150e-01 6.880973114955e-01 7.684794314256e-01 8.407497400940e-01 8.748153915603e-01 8.617134058958e-01 8.127989768698e-01 7.582431262557e-01 7.378130506617e-01 7.742074009161e-01 8.511346009600e-01 9.293478347138e-01 9.740050141822e-01 9.660806575079e-01 9.051549831417e-01 8.114730976579e-01 7.278588011197e-01 7.081056941346e-01 7.722532934567e-01 8.823232407297e-01 9.832376848628e-01 1.035491297607e+00 1.020088792715e+00 9.380050931791e-01 8.121926059970e-01 6.935192704517e-01 6.556400272667e-01 7.326225494423e-01 8.719395956354e-01 1.002333380388e+00 1.078166085485e+00 1.078751086292e+00 1.004382982331e+00 8.767546782156e-01 7.437986525417e-01 6.787612807630e-01 7.300530122342e-01 8.579662301136e-01 9.879627921511e-01 1.068637196629e+00 1.075826893597e+00 1.011270923976e+00 8.991282795735e-01 7.719341578370e-01 6.788330046526e-01 6.631925092090e-01 7.111992042528e-01 7.794735842167e-01 8.264467351360e-01 8.303411538147e-01 7.904864636188e-01 7.267520374938e-01 6.773381003652e-01 6.819249349614e-01 7.466637012516e-01 8.372418307732e-01 9.107110682067e-01 9.368710603390e-01 9.027219765778e-01 8.136733771733e-01 6.971118834493e-01 6.081643527035e-01 6.121001119008e-01 7.132685808716e-01 8.493180372250e-01 9.610077242078e-01 1.014028417534e+00 9.955056750983e-01 9.123876354694e-01 7.943562215969e-01 6.991598232726e-01 6.965373807312e-01 7.991609518307e-01 9.466205654911e-01 1.074008817349e+00 1.140647243473e+00 1.128050990592e+00 1.037422711786e+00 8.915231553909e-01 7.422418867555e-01 6.744882196460e-01 7.458043540069e-01 9.056033761539e-01 1.068198319260e+00 1.177874090002e+00 1.209845269810e+00 1.148232274858e+00 1.023766085529e+00 8.715075468822e-01 7.300694633813e-01 6.854956676591e-01 7.751720565593e-01 9.341947071085e-01 1.082750472439e+00 1.172909695865e+00 1.183689707982e+00 1.115375611693e+00 9.892118542886e-01 8.512291844872e-01 7.722296378442e-01 8.081952109070e-01 9.354768646876e-01 1.082862435146e+00 1.193977556086e+00 1.239018145347e+00 1.210108766766e+00 1.118763107474e+00 9.957331123500e-01 8.899857409395e-01 8.535163114213e-01 9.014034231576e-01 9.956758843566e-01 1.083741607445e+00 1.129571195595e+00 1.119050029856e+00 1.058224542625e+00 9.715358955327e-01 8.978365980350e-01 8.751208613243e-01 9.127796369993e-01 9.827599797903e-01 1.044412542417e+00 1.067696827871e+00 1.040515977045e+00 9.695302533762e-01 8.800074432476e-01 8.121975425436e-01 8.034448966725e-01 8.550291393322e-01 9.460709294475e-01 1.043081967006e+00 1.108233882370e+00 1.119835863886e+00 1.074108571873e+00 9.663846462670e-01 8.191743680164e-01 7.015883574029e-01 6.969865411182e-01 8.109971746880e-01 9.627675894011e-01 1.078355542237e+00 1.117181278562e+00 1.065976835932e+00 9.367966194465e-01 7.732879573973e-01 6.647701502664e-01 7.095190801214e-01 8.823704720046e-01 1.078132441784e+00 1.221840793729e+00 1.274239345170e+00 1.221476965573e+00 1.072796441664e+00 8.656736234313e-01 6.847781293207e-01 6.654707926573e-01 8.342766844355e-01 1.063550105423e+00 1.252845114411e+00 1.352203060121e+00 1.341858159416e+00 1.225523940324e+00 1.032082348684e+00 8.261239227556e-01 7.223120854158e-01 8.088192328190e-01 1.011913397892e+00 1.213733199721e+00 1.345661537661e+00 1.376693345632e+00 1.301542913652e+00 1.138065269276e+00 9.310620681447e-01 7.635756086963e-01 7.535676598728e-01 9.270306579835e-01 1.107110672389e+00 1.259869253846e+00 1.330662685899e+00 1.329063272053e+00 1.215729084440e+00 1.017931114454e+00 7.969741480168e-01 6.650136860640e-01 7.244399831168e-01 9.080809289841e-01 1.090455623695e+00 1.201747445799e+00 1.214212630820e+00 1.128379335876e+00 9.715036118132e-01 8.048814148632e-01 7.280744287449e-01 8.072394217871e-01 9.808752624250e-01 1.150373552077e+00 1.253901227201e+00 1.262947899944e+00 1.173872975693e+00 1.006718134253e+00 8.111370163110e-01 6.794697648205e-01 7.085981321586e-01 8.662520408021e-01 1.041992036343e+00 1.162200641608e+00 1.192435700220e+00 1.124445571411e+00 9.725501786935e-01 7.775320234202e-01 6.216947835881e-01 6.163253171327e-01 7.593763489521e-01 9.369126166731e-01 1.067329438484e+00 1.112295736660e+00 1.060538796714e+00 9.231554012681e-01 7.381627847828e-01 6.225196851748e-01 6.737203214133e-01 8.201874098317e-01 1.004013584091e+00 1.172290346604e+00 1.263214512448e+00 1.249298127302e+00 1.134085284063e+00 9.480744588284e-01 7.581506597715e-01 6.786483142163e-01 7.800879276592e-01 9.767667585263e-01 1.159550763937e+00 1.267792534880e+00 1.275281467690e+00 1.180578226758e+00 1.006562691622e+00 8.085534649643e-01 6.894801886841e-01 7.468765550191e-01 9.304850800542e-01 1.124649252724e+00 1.257402974388e+00 1.295442958957e+00 1.231779206224e+00 1.083169333077e+00 8.947719394037e-01 7.512322842165e-01 7.530266175655e-01 8.970324994693e-01 1.081777155505e+00 1.226196586054e+00 1.289695489065e+00 1.260887951404e+00 1.153000704775e+00 1.005284355106e+00 8.851372791409e-01 8.662724157309e-01 9.591196762059e-01 1.097435367350e+00 1.209473639729e+00 1.252170971092e+00 1.210928042001e+00 1.097818560467e+00 9.793902762842e-01 8.962240168026e-01 9.156602685657e-01 1.033715831928e+00 1.185476385259e+00 1.309573852374e+00 1.362274449872e+00 1.301466027873e+00 1.135628583385e+00 9.022798921777e-01 6.921328894996e-01 6.627304614110e-01 8.473622790161e-01 1.092074238155e+00 1.282928521456e+00 1.365275110184e+00 1.317154227486e+00 1.141777521313e+00 8.698700402993e-01 5.839400568386e-01 5.035283842740e-01 7.417817328922e-01 1.056798858659e+00 1.309993048041e+00 1.446293479095e+00 1.443143699770e+00 1.302468482291e+00 1.052487887523e+00 7.630114993272e-01 5.984245545082e-01 7.348542617953e-01 1.025259279455e+00 1.291325996905e+00 1.455219882270e+00 1.484585267405e+00 1.375145690588e+00 1.148997441278e+00 8.636510147600e-01 6.485793901531e-01 6.946368977411e-01 9.456929433215e-01 1.209471921637e+00 1.388280514600e+00 1.441659634392e+00 1.360805287706e+00 1.164641593401e+00 9.076338673472e-01 7.070462644513e-01 7.397742947164e-01 9.745086408137e-01 1.254165741360e+00 1.472670363572e+00 1.558535109915e+00 1.502967100436e+00 1.319099562127e+00 1.052899506447e+00 8.019473057017e-01 7.320897903838e-01 8.985981893070e-01 1.141212196981e+00 1.329451946437e+00 1.405043775806e+00 1.351547760253e+00 1.185828315260e+00 9.642902523835e-01 8.036371547976e-01 8.446399650152e-01 1.060902940268e+00 1.307575368791e+00 1.485815840889e+00 1.547517948235e+00 1.478443856507e+00 1.294178091415e+00 1.045726262738e+00 8.393715081321e-01 8.255202677651e-01 1.014718599534e+00 1.258640176501e+00 1.444389766908e+00 1.517207977159e+00 1.459058438384e+00 1.281409887783e+00 1.028687282758e+00 7.975455490552e-01 7.470316311214e-01 9.210636073389e-01 1.167919718111e+00 1.364664046012e+00 1.453267836311e+00 1.413556100837e+00 1.253570050928e+00 1.011710264121e+00 7.751958450519e-01 6.807731038374e-01 8.042658250071e-01 1.019286081632e+00 1.199724427851e+00 1.287198262769e+00 1.263188109188e+00 1.138529823754e+00 9.550580538598e-01 7.956763800059e-01 7.701816753892e-01 8.984383903700e-01 1.079455569674e+00 1.219602235456e+00 1.269541319279e+00 1.213647195741e+00 1.065333847766e+00 8.723098457520e-01 7.318663580185e-01 7.592616336149e-01 9.358341084765e-01 1.141021831637e+00 1.288271513740e+00 1.334657031177e+00 1.267627638808e+00 1.101843908821e+00 8.856699762831e-01 7.209428680651e-01 7.404099919107e-01 9.290166514390e-01 1.150758913017e+00 1.312171248693e+00 1.368668305911e+00 1.307482467722e+00 1.144358800798e+00 9.310785224601e-01 7.760535430540e-01 8.135240510645e-01 1.023399455686e+00 1.269272777185e+00 1.455485326374e+00 1.534402940987e+00 1.495616293209e+00 1.375596739237e+00 1.192514980156e+00 1.001174819117e+00 8.749006656146e-01 8.829961400307e-01 9.962922401760e-01 1.170706669836e+00 1.305307569764e+00 1.349810011762e+00 1.290918403395e+00 1.141168899753e+00 9.431797630819e-01 7.830776280135e-01 7.747010065680e-01 9.284567738193e-01 1.134869418513e+00 1.300468786336e+00 1.374972395177e+00 1.337672340220e+00 1.191341152282e+00 9.632520626468e-01 7.181792168519e-01 5.922581730506e-01 7.039257918009e-01 9.386793644982e-01 1.156605641115e+00 1.291724954225e+00 1.317148788966e+00 1.230873182533e+00 1.054247343272e+00 8.386286283132e-01 6.830236549942e-01 7.043795930415e-01 8.751621664376e-01 1.068774993428e+00 1.202604753959e+00 1.238719520226e+00 1.167447594748e+00 1.002763833817e+00 7.861409629946e-01 6.051164998003e-01 5.916987377185e-01 7.484397096212e-01 9.401042871553e-01 1.077113327492e+00 1.120703575032e+00 1.061879468931e+00 9.166439050741e-01 7.318814708496e-01 6.029865237698e-01 6.400280518725e-01 8.085430512066e-01 9.897990594294e-01 1.109563769100e+00 1.134746464801e+00 1.060386957921e+00 9.088817963231e-01 7.398647612397e-01 6.624612652357e-01 7.562707886777e-01 9.491373960420e-01 1.131324473283e+00 1.236910112712e+00 1.234358044832e+00 1.117572537192e+00 9.054895772390e-01 6.537943979036e-01 5.023732146309e-01 6.164624080375e-01 8.703792558804e-01 1.102334719113e+00 1.242052022262e+00 1.259813120312e+00 1.151042125713e+00 9.353816866646e-01 6.671464052334e-01 4.854758500384e-01 5.877391655036e-01 8.506712885847e-01 1.091948732181e+00 1.236522844102e+00 1.253599898224e+00 1.138796755640e+00 9.135054630128e-01 6.389626783492e-01 4.813788335734e-01 6.371163501499e-01 9.496490544523e-01 1.223841640232e+00 1.408448706473e+00 1.490279547226e+00 1.457086795399e+00 1.309272891253e+00 1.029758640130e+00 6.786495279842e-01 4.307517044372e-01 6.004905630211e-01 9.496806244421e-01 1.246684281609e+00 1.417405920670e+00 1.431240734651e+00 1.283539871374e+00 9.933111484816e-01 6.068206409680e-01 2.737300465174e-01 4.873958908262e-01 8.795220518491e-01 1.194108918283e+00 1.372682389950e+00 1.389801385823e+00 1.243596922655e+00 9.559961351523e-01 5.802054465585e-01 3.026206156704e-01 5.453353501031e-01 9.258035840687e-01 1.226273266435e+00 1.388338078296e+00 1.387297312393e+00 1.223438128455e+00 9.234170078489e-01 5.566747858164e-01 3.782684151567e-01 6.712457034313e-01 1.050332411069e+00 1.342301133171e+00 1.489002819620e+00 1.465482279506e+00 1.272389748579e+00 9.370577976507e-01 5.307033340340e-01 3.608469992074e-01 7.329279227886e-01 1.165515085668e+00 1.511033323598e+00 1.741230637703e+00 1.830151827693e+00 1.778099481011e+00 1.540433148568e+00 1.141935808520e+00 6.564602698848e-01 3.860303080186e-01 7.644030780164e-01 1.239917301026e+00 1.604675764176e+00 1.796633201781e+00 1.789955726579e+00 1.587058227695e+00 1.218657927284e+00 7.530851452280e-01 4.096437252893e-01 6.691873466791e-01 1.121593411824e+00 1.488024270267e+00 1.696406927123e+00 1.719198026038e+00 1.558506664619e+00 1.245746850459e+00 8.518658342099e-01 5.555497161294e-01 6.730649997241e-01 1.021262187406e+00 1.326663485663e+00 1.497003020232e+00 1.500687917581e+00 1.339996716429e+00 1.049562490454e+00 7.143526879869e-01 5.519254832332e-01 7.575052566354e-01 1.083181567866e+00 1.341069611728e+00 1.461220632336e+00 1.418914933537e+00 1.220293872382e+00 9.039091979051e-01 5.706055284191e-01 5.073590755592e-01 8.103397073608e-01 1.166587895187e+00 1.454004459885e+00 1.629697331458e+00 1.649317953416e+00 1.499106437784e+00 1.182715537799e+00 7.653535073065e-01 4.430171904178e-01 6.437919866793e-01 1.064675496966e+00 1.416799701622e+00 1.617388424643e+00 1.633060054295e+00 1.461065719293e+00 1.129112352070e+00 7.092331855712e-01 4.452809517725e-01 7.233492984939e-01 1.159979184733e+00 1.515938717298e+00 1.717394162660e+00 1.733289995013e+00 1.561840503805e+00 1.229882295162e+00 8.008346264104e-01 4.562464351949e-01 6.208884577402e-01 1.029820731703e+00 1.376147105608e+00 1.575536087752e+00 1.596499404004e+00 1.438137227469e+00 1.128366691615e+00 7.337259949685e-01 4.474697631803e-01 6.317491484066e-01 1.008490530825e+00 1.319025564060e+00 1.486926604676e+00 1.484184476291e+00 1.312792814484e+00 1.004250218608e+00 6.362196625429e-01 4.518174486932e-01 7.233987321682e-01 1.091952012358e+00 1.396216474991e+00 1.590142983007e+00 1.641572012264e+00 1.530030543420e+00 1.257515303534e+00 8.725670072454e-01 5.422591044556e-01 6.591399830376e-01 1.072679583075e+00 1.460717668260e+00 1.714766603043e+00 1.789153418763e+00 1.671539787183e+00 1.380323057880e+00 9.718057334761e-01 5.967514903585e-01 6.444720956737e-01 1.049146119897e+00 1.450786532154e+00 1.724893863773e+00 1.822487926347e+00 1.729243627400e+00 1.460142897323e+00 1.061966433854e+00 6.431146870218e-01 5.328646112706e-01 8.738991661801e-01 1.266979862563e+00 1.551964810888e+00 1.675273674919e+00 1.621352584748e+00 1.404079245328e+00 1.069032978243e+00 7.177006974969e-01 5.934300146014e-01 8.329415527448e-01 1.160587815140e+00 1.408712348796e+00 1.517016496839e+00 1.467806982226e+00 1.273509196768e+00 9.779474519615e-01 6.871465198841e-01 5.789657674232e-01 7.574516394234e-01 1.037889490841e+00 1.273971471638e+00 1.398345622981e+00 1.381357216925e+00 1.230594177318e+00 9.794107995149e-01 7.060592331939e-01 5.839739618546e-01 7.444043098732e-01 1.017386937896e+00 1.248920465909e+00 1.373448405687e+00 1.365777748230e+00 1.227873770962e+00 9.897116309703e-01 7.260093226687e-01 6.045507078568e-01 7.625827270664e-01 1.045861604379e+00 1.299159499841e+00 1.452579806995e+00 1.476327328527e+00 1.366737307315e+00 1.145385006134e+00 8.680279592396e-01 6.591983003835e-01 7.011265903981e-01 9.467578031909e-01 1.211977042935e+00 1.398607207588e+00 1.463602876296e+00 1.393561978865e+00 1.199382906864e+00 9.199323924866e-01 6.473608705981e-01 5.836663139092e-01 8.035345908026e-01 1.097633943111e+00 1.334125359040e+00 1.457811475314e+00 1.446163857393e+00 1.299362826074e+00 1.039599696747e+00 7.198267915171e-01 4.745254216588e-01 5.711232880571e-01 8.911389946325e-01 1.206419746191e+00 1.438856417540e+00 1.555117721138e+00 1.542207336799e+00 1.403883586143e+00 1.161391457952e+00 8.603387030119e-01 6.036355515168e-01 5.939153383356e-01 8.379261253317e-01 1.130537658695e+00 1.365864976527e+00 1.499384434089e+00 1.512174160657e+00 1.403065146627e+00 1.187912805573e+00 9.037939188709e-01 6.319219437292e-01 5.533468180525e-01 7.529585730630e-01 1.041470594680e+00 1.293489549607e+00 1.457856190876e+00 1.512634881668e+00 1.454204435972e+00 1.295736301115e+00 1.069771476649e+00 8.385967094729e-01 7.116247925271e-01 7.817604945904e-01 9.819813500638e-01 1.194137015857e+00 1.350478562777e+00 1.420176839327e+00 1.394920037929e+00 1.284859999744e+00 1.119532958854e+00 9.525372562448e-01 8.609390437888e-01 9.003528247470e-01 1.039059841009e+00 1.198698129535e+00 1.318848899237e+00 1.366542165384e+00 1.330370960422e+00 1.217671753593e+00 1.055975120015e+00 8.987383019274e-01 8.247704785396e-01 8.868289836707e-01 1.046252977668e+00 1.224509195446e+00 1.364054478411e+00 1.433458995795e+00 1.421146010240e+00 1.332720392091e+00 1.191686229820e+00 1.042558571263e+00 9.500096064656e-01 9.688747331668e-01 1.090213305541e+00 1.253112682857e+00 1.399058722677e+00 1.491234123241e+00 1.512578425850e+00 1.462642300961e+00 1.356618831568e+00 1.225753674988e+00 1.116240465247e+00 1.076852321408e+00 1.127534652150e+00 1.241741846117e+00 1.371537508469e+00 1.476446887390e+00 1.532157175240e+00 1.529680565358e+00 1.473499451996e+00 1.380352666716e+00 1.277576959695e+00 1.198684781091e+00 1.171928833689e+00 1.204413268620e+00 1.277975165860e+00 1.362750274568e+00 1.432299400195e+00 1.470084496849e+00 1.469970411410e+00 1.434920551301e+00 1.375315519174e+00 1.306754845080e+00 1.246807027965e+00 1.210118694677e+00 1.203012707826e+00 1.220992501881e+00 1.251595242506e+00 1.280139427132e+00 1.294576071514e+00 1.288148276689e+00 1.260389169915e+00 1.217423721678e+00 1.171458358497e+00 1.138467974108e+00 1.133002384541e+00 1.160934906578e+00 1.215355862411e+00 1.279506163251e+00 1.333571748540e+00 1.360568582312e+00 1.349991082065e+00 1.300130056830e+00 1.220228469604e+00 1.132347949527e+00 1.070378028757e+00 1.068704201495e+00 1.139053433551e+00 1.259771430832e+00 1.391963392202e+00 1.498881436401e+00 1.553870359283e+00 1.542199785717e+00 1.461997171870e+00 1.325976514709e+00 1.164964286551e+00 1.031763183970e+00 9.905694407335e-01 1.069125307673e+00 1.227121766525e+00 1.399141395585e+00 1.534418193344e+00 1.602650731585e+00 1.591031206762e+00 1.502604135945e+00 1.356607481711e+00 1.190496407054e+00 1.060182603796e+00 1.022868775052e+00 1.091364712103e+00 1.219069882139e+00 1.344565830475e+00 1.423901080831e+00 1.434738941203e+00 1.373741405882e+00 1.255342217663e+00 1.112377417722e+00 9.953266868915e-01 9.565894439732e-01 1.010215353645e+00 1.115976431112e+00 1.217548402946e+00 1.273819116970e+00 1.264716521793e+00 1.190156289776e+00 1.070292547367e+00 9.478782139075e-01 8.839603844519e-01 9.222730065024e-01 1.043087455315e+00 1.185914501506e+00 1.297058609096e+00 1.343785604729e+00 1.313227190612e+00 1.211636665728e+00 1.066771368738e+00 9.326960706116e-01 8.830282420142e-01 9.571312156895e-01 1.112619735627e+00 1.275501866013e+00 1.389682703632e+00 1.422747965401e+00 1.362047584467e+00 1.213277033766e+00 1.003111944914e+00 7.902218610801e-01 6.822191712204e-01 7.654183818546e-01 9.679509244763e-01 1.175132175314e+00 1.320119431668e+00 1.369795254440e+00 1.312062824987e+00 1.152328130024e+00 9.148957983298e-01 6.549631880540e-01 5.029838321750e-01 6.083555134169e-01 8.538739217249e-01 1.089172643528e+00 1.249465447737e+00 1.306440437661e+00 1.252000241664e+00 1.095864829652e+00 8.693136331215e-01 6.428936099904e-01 5.624220245587e-01 7.153421096544e-01 9.649982590048e-01 1.190429022865e+00 1.335374863284e+00 1.373943829626e+00 1.299688898525e+00 1.124007574417e+00 8.798620001841e-01 6.401295479709e-01 5.560634390937e-01 7.125782979780e-01 9.609301805184e-01 1.178652829062e+00 1.311473926428e+00 1.336123569196e+00 1.249464517475e+00 1.067426451406e+00 8.304340705318e-01 6.251714212619e-01 5.989408037795e-01 7.737578845541e-01 1.001861454527e+00 1.182509923639e+00 1.269291223402e+00 1.243541670201e+00 1.107129141289e+00 8.839566749671e-01 6.351900570537e-01 5.117673829731e-01 6.589361351075e-01 9.324092423181e-01 1.184928355107e+00 1.351060110898e+00 1.398976440005e+00 1.316905174396e+00 1.111043820935e+00 8.082474922760e-01 4.794071969050e-01 3.892006140076e-01 6.896233479866e-01 1.049050654708e+00 1.341463395773e+00 1.518710434227e+00 1.555932272461e+00 1.446114300780e+00 1.200618238570e+00 8.538643876959e-01 4.978149451346e-01 4.607471740716e-01 8.182253822776e-01 1.213868988921e+00 1.528196278817e+00 1.712248934343e+00 1.740812198064e+00 1.607609587986e+00 1.325534316468e+00 9.299490451986e-01 5.088370786996e-01 4.354995020954e-01 8.403474201979e-01 1.277467683299e+00 1.620847301080e+00 1.821180230097e+00 1.853291700191e+00 1.711769098961e+00 1.411289091371e+00 9.899162621906e-01 5.393647270263e-01 4.512879705073e-01 8.771554957200e-01 1.336863088238e+00 1.696209155258e+00 1.903769737565e+00 1.933845747983e+00 1.781750176861e+00 1.464294697140e+00 1.023930478177e+00 5.657993224520e-01 5.064690413736e-01 9.492502457055e-01 1.421938465295e+00 1.788028549785e+00 1.993920481357e+00 2.013454415357e+00 1.842979193823e+00 1.501981201060e+00 1.039116853594e+00 5.828313681351e-01 5.892371796171e-01 1.062015797293e+00 1.550625315552e+00 1.922930585784e+00 2.123366825420e+00 2.124480086991e+00 1.922054047447e+00 1.535001899248e+00 1.008947100524e+00 4.666154788443e-01 5.530352945171e-01 1.141951468790e+00 1.699095261790e+00 2.120278285040e+00 2.354372952451e+00 2.373907032925e+00 2.173638565468e+00 1.770351730041e+00 1.201976908415e+00 5.318299523063e-01 2.961558354394e-01 9.727656770553e-01 1.599227350416e+00 2.083560711093e+00 2.377201191331e+00 2.452200563432e+00 2.302449323618e+00 1.944559630858e+00 1.418433357354e+00 7.970597802381e-01 3.721511763767e-01 8.215516009402e-01 1.418415683187e+00 1.903436116978e+00 2.211395822127e+00 2.310219832134e+00 2.192328532075e+00 1.874539513948e+00 1.400494253666e+00 8.605117779864e-01 5.531048752339e-01 8.963246775718e-01 1.420480281021e+00 1.860138154365e+00 2.135219710222e+00 2.209634419767e+00 2.074170013108e+00 1.744152002822e+00 1.260397234760e+00 7.080550921418e-01 4.429028301917e-01 8.860781970327e-01 1.426370094827e+00 1.859084105578e+00 2.120572275249e+00 2.179720111871e+00 2.029136325749e+00 1.683682453438e+00 1.178990002081e+00 5.734400023303e-01 2.151703101554e-01 7.977042859816e-01 1.363186282006e+00 1.797854277893e+00 2.055715609642e+00 2.111792439655e+00 1.962279419830e+00 1.625158076067e+00 1.140988042100e+00 5.883250687232e-01 3.622360362012e-01 8.493355293764e-01 1.366149374957e+00 1.761447787507e+00 1.984214693077e+00 2.010115520359e+00 1.837505882930e+00 1.487739316664e+00 1.009235817677e+00 5.221340149333e-01 5.288779754914e-01 1.023112519823e+00 1.509738709361e+00 1.869779375671e+00 2.053575068034e+00 2.037932701855e+00 1.822385035953e+00 1.428672517145e+00 9.029459682574e-01 3.669379769935e-01 5.367744716326e-01 1.117437669443e+00 1.636923859612e+00 2.014847617319e+00 2.209080595868e+00 2.199209287015e+00 1.986114905035e+00 1.591723767377e+00 1.059034102688e+00 4.694783641551e-01 3.796676157387e-01 9.454698037617e-01 1.470401899463e+00 1.858189176382e+00 2.066858369815e+00 2.076580637040e+00 1.891855775119e+00
 3.474509428442e-01 3.354382809020e-01 3.338577623910e-01 3.286954769822e-01 2.880119209392e-01 2.391288564552e-01 2.132118248910e-01 1.860198217309e-01 1.612174100092e-01 1.476499996779e-01 1.519827472032e-01 1.709601497023e-01 1.943795707636e-01 2.128415896790e-01 2.202157538810e-01 2.134466104363e-01 1.924198052197e-01 1.603857590518e-01 1.257676321878e-01 1.060142736096e-01 1.190270675398e-01 1.555062281624e-01 1.961193096123e-01 2.301029245090e-01 2.528709144380e-01 2.636419864600e-01 2.645201467883e-01 2.597572928852e-01 2.545032840370e-01 2.528148482322e-01 2.559058718632e-01 2.620716072886e-01 2.685725610425e-01 2.737669992082e-01 2.781667995975e-01 2.840081272348e-01 2.935849242323e-01 3.073435418224e-01 3.231340828593e-01 3.372847843590e-01 3.465699307313e-01 3.500758278314e-01 3.502805476955e-01 3.529804725143e-01 3.650144080752e-01 3.919648455234e-01 4.412306520766e-01 4.900740319280e-01 5.345642636458e-01 5.636866494011e-01 5.703975953081e-01 5.550961075092e-01 5.243838974135e-01 4.900753426915e-01 4.663543961950e-01 4.630796357165e-01 4.788178912411e-01 5.018104151035e-01 5.178818956825e-01 5.168283781668e-01 4.949496686372e-01 4.558165233969e-01 4.104293033059e-01 3.758663721210e-01 3.679381311859e-01 3.881886493797e-01 4.218209193060e-01 4.503100293089e-01 4.607176042576e-01 4.478296787719e-01 4.141211743079e-01 3.699079228573e-01 3.330308710318e-01 3.230346023702e-01 3.456950173744e-01 3.867397161568e-01 4.263142572220e-01 4.503957825357e-01 4.526844834816e-01 4.338668645318e-01 4.009888363326e-01 3.666279396088e-01 3.457578773228e-01 3.477613548711e-01 3.688562180389e-01 3.958947951122e-01 4.159378719307e-01 4.211362598082e-01 4.194428946881e-01 3.987787826377e-01 3.638946589437e-01 3.287312204932e-01 3.007549509265e-01 2.785148192785e-01 2.561847474782e-01 2.355490418577e-01 2.047481122860e-01 1.743149601267e-01 1.648997634554e-01 1.901070129234e-01 2.347834306143e-01 2.759590591808e-01 2.980417312150e-01 2.927004711642e-01 2.581975667890e-01 2.009675655689e-01 1.444098626005e-01 1.454464418105e-01 2.165488146056e-01 3.043394361970e-01 3.785349120206e-01 4.246286817401e-01 4.354990407169e-01 4.101165231315e-01 3.539079558312e-01 2.803008338904e-01 2.155125869077e-01 1.992645817172e-01 2.393237923511e-01 2.956728330062e-01 3.376301744244e-01 3.529287582430e-01 3.411775997509e-01 3.122034115594e-01 2.859962272789e-01 2.859161571247e-01 3.180522951938e-01 3.644787775888e-01 4.025431229245e-01 4.172610853899e-01 4.033203500205e-01 3.658820375579e-01 3.230227877883e-01 3.056408005686e-01 3.365212338199e-01 4.049028247133e-01 4.878947993411e-01 5.471800020673e-01 5.817639724824e-01 5.874294933335e-01 5.532319447094e-01 4.847575959166e-01 3.979686405843e-01 3.187377118790e-01 2.958746552479e-01 3.462589914322e-01 4.262079549022e-01 4.932469805268e-01 5.259686976401e-01 5.175830809022e-01 4.729013630995e-01 4.088700851132e-01 3.563645355990e-01 3.506106647865e-01 3.958149016927e-01 4.594563825196e-01 5.084938625268e-01 5.236211887088e-01 4.975458263707e-01 4.330172792450e-01 3.428012932921e-01 2.535684447179e-01 2.125729965095e-01 2.458068057679e-01 3.065209738448e-01 3.495655140776e-01 3.551853259475e-01 3.177226347979e-01 2.408358520648e-01 1.379334193721e-01 6.934629667913e-02 1.566327190350e-01 2.662364105861e-01 3.512129329875e-01 3.976478606608e-01 3.994869402372e-01 3.575517459848e-01 2.802529835884e-01 1.876312959217e-01 1.336115182696e-01 1.832593018864e-01 2.723056487859e-01 3.504433126889e-01 3.940244368601e-01 4.103811757706e-01 4.049618065247e-01 3.784695425834e-01 3.501437432144e-01 3.414943969694e-01 3.643471606024e-01 4.075198018043e-01 4.493453297635e-01 4.734607642986e-01 4.737006260584e-01 4.546634411445e-01 4.311458598620e-01 4.235158656984e-01 4.444567333400e-01 4.870475129775e-01 5.310280134891e-01 5.565549785582e-01 5.510890861417e-01 5.113405430805e-01 4.444595798471e-01 3.707050605035e-01 3.256148557241e-01 3.404891151735e-01 4.014788280270e-01 4.688869328288e-01 5.141244606257e-01 5.237619110769e-01 4.965030526534e-01 4.426324918928e-01 3.855119296294e-01 3.594164463468e-01 3.859735394310e-01 4.482256670573e-01 5.127612656967e-01 5.554722829728e-01 5.649488584526e-01 5.406475083197e-01 4.919923766684e-01 4.380389703685e-01 4.042411857470e-01 4.085340021680e-01 4.445067997080e-01 4.891735989558e-01 5.409807549076e-01 5.917279340446e-01 5.751329243615e-01 5.351908440117e-01 5.206781391103e-01 5.116925184851e-01 5.019633623896e-01 4.917980102476e-01 4.803575723383e-01 4.681748690058e-01 4.587287709437e-01 4.573503431126e-01 4.674050316992e-01 4.865109826385e-01 5.067332597044e-01 5.185377533183e-01 5.153176981519e-01 4.967096306630e-01 4.704904901112e-01 4.519224448193e-01 4.567553694225e-01 4.884319615726e-01 5.336920093695e-01 5.723923732138e-01 5.879328535583e-01 5.721550639346e-01 5.280931707810e-01 4.730870889428e-01 4.399979392723e-01 4.610186540761e-01 5.330861571164e-01 6.217151247605e-01 6.923402727092e-01 7.221130672305e-01 7.004194476183e-01 6.293863822403e-01 5.270790735198e-01 4.358023953850e-01 4.208732033614e-01 5.030847894656e-01 6.262452580436e-01 7.343644231293e-01 7.963157643053e-01 7.998817005019e-01 7.484752689490e-01 6.814683412234e-01 6.319352965118e-01 6.321994458328e-01 6.921103813696e-01 7.896445932365e-01 8.801999742644e-01 9.383255153592e-01 9.463983891534e-01 9.052257182742e-01 8.318556580917e-01 7.580332393233e-01 7.211727759238e-01 7.397376076518e-01 7.950247101145e-01 8.487716695454e-01 8.693919006142e-01 8.425297867620e-01 7.738544558952e-01 6.918748551412e-01 6.467441200381e-01 6.814864386262e-01 7.842418588090e-01 9.027211777898e-01 9.887366352629e-01 1.012268340499e+00 9.613114313914e-01 8.421075740317e-01 6.837099240537e-01 5.513154230897e-01 5.414261328191e-01 6.658592975092e-01 8.305529665528e-01 9.597584129681e-01 1.014141178842e+00 9.773509683835e-01 8.510930759323e-01 6.559947598508e-01 4.450766752088e-01 3.569790149717e-01 4.977158783919e-01 7.098981420414e-01 8.837055186041e-01 9.770961785528e-01 9.737613455459e-01 8.748467295489e-01 6.987282516952e-01 4.885170412868e-01 3.494121281154e-01 4.241422755093e-01 6.099939163855e-01 7.734752424754e-01 8.638871936093e-01 8.634712627108e-01 7.742153837040e-01 6.176125491994e-01 4.454660833116e-01 3.709933898169e-01 4.737154518024e-01 6.408459826602e-01 7.743137419914e-01 8.330354141859e-01 8.033075347871e-01 6.916501664617e-01 5.289012106269e-01 3.938572168783e-01 4.203748465154e-01 5.882102467728e-01 7.687834330584e-01 8.944882283252e-01 9.358407111394e-01 8.850456370046e-01 7.543546941747e-01 5.829802611482e-01 4.603525210051e-01 5.038874735797e-01 6.723380882649e-01 8.454083667570e-01 9.567314650763e-01 9.765208004214e-01 8.976115634837e-01 7.340861654464e-01 5.310781661617e-01 4.070452888466e-01 5.089178499423e-01 7.310285186606e-01 9.371078229601e-01 1.072515241394e+00 1.135155792261e+00 1.114323887492e+00 1.017359018246e+00 8.597131345384e-01 6.738372684247e-01 5.236664033557e-01 4.749184370207e-01 5.868015440238e-01 7.662326167779e-01 8.965911921757e-01 9.423874816904e-01 8.934805127047e-01 7.581404836057e-01 5.649909467452e-01 3.825105115787e-01 3.605984179469e-01 5.195097359065e-01 7.019943749012e-01 8.300770067266e-01 8.744680849998e-01 8.280920812534e-01 7.019084042125e-01 5.286968784514e-01 3.843053194157e-01 3.964560805186e-01 5.463880969178e-01 7.062888152724e-01 8.113752244721e-01 8.363391935969e-01 7.776271504936e-01 6.512481915845e-01 4.997949617696e-01 4.115489232620e-01 4.712341150447e-01 6.154866809634e-01 7.461461198791e-01 8.127970391416e-01 7.946063144930e-01 6.905600541153e-01 5.194414668237e-01 3.366798857030e-01 3.007327651951e-01 4.712692754492e-01 6.744880215376e-01 8.275262104994e-01 8.976039528368e-01 8.725417977543e-01 7.600571166148e-01 5.743023889835e-01 3.669273148908e-01 2.917109714529e-01 4.514260677826e-01 6.595727802153e-01 8.205009532227e-01 8.999157544996e-01 8.858521659097e-01 7.842287929395e-01 6.224864729221e-01 4.661224579579e-01 4.387745748553e-01 5.756962569077e-01 7.566209175533e-01 8.961526917065e-01 9.557614822256e-01 9.219394161693e-01 8.014176478387e-01 6.252873390687e-01 4.699519973111e-01 4.706513156296e-01 6.355662091312e-01 8.328282159720e-01 9.817470524190e-01 1.046119607994e+00 1.013595664810e+00 8.915266337711e-01 7.100151774519e-01 5.374022387857e-01 4.970536379476e-01 6.300856330172e-01 8.180701961160e-01 9.694750062937e-01 1.043288339458e+00 1.026178827801e+00 9.259791673267e-01 7.730905242741e-01 6.286471107729e-01 5.824750529512e-01 6.677957432516e-01 8.079415509165e-01 9.237964089925e-01 9.874841921068e-01 9.736711150749e-01 9.008306470274e-01 7.905110106570e-01 6.751242389748e-01 6.036116852613e-01 6.160895657066e-01 6.881610841006e-01 7.863008149370e-01 8.493941822972e-01 8.460153084546e-01 7.711551219326e-01 6.411574148272e-01 5.028147874360e-01 4.478361438327e-01 5.363215591418e-01 6.940006044935e-01 8.348845699699e-01 9.131114641081e-01 9.077523125564e-01 8.153931185223e-01 6.492375912902e-01 4.456565690861e-01 3.047361704760e-01 3.856900950016e-01 5.813450798952e-01 7.565200250384e-01 8.627633525695e-01 8.813236097962e-01 8.108814297323e-01 6.672744271110e-01 4.911041099814e-01 3.770664018415e-01 4.427139840907e-01 6.162526710002e-01 7.818824167132e-01 8.876330562872e-01 9.129161531680e-01 8.561837836058e-01 7.338733510834e-01 5.855262261618e-01 4.858383964064e-01 5.138932659876e-01 6.393761123170e-01 7.735962176979e-01 8.620172742137e-01 8.815658780326e-01 8.304652936269e-01 7.261081135623e-01 6.081053122400e-01 5.396093438331e-01 5.688387068231e-01 6.657102544153e-01 7.637459635264e-01 8.175550129925e-01 8.072516502810e-01 7.336819332448e-01 6.186705266005e-01 5.116893622009e-01 4.863473060002e-01 5.672515573568e-01 6.917847587043e-01 7.955454832413e-01 8.438232270032e-01 8.252010116322e-01 7.487528723062e-01 6.474087469993e-01 5.824592201563e-01 6.146161832141e-01 7.320845757501e-01 8.695741515582e-01 9.728396081973e-01 1.011209308470e+00 9.736856244885e-01 8.678984568018e-01 7.236406499375e-01 6.025244607021e-01 5.890362939909e-01 6.988150241909e-01 8.547423733371e-01 9.857336053385e-01 1.052901145106e+00 1.040249617712e+00 9.498109451510e-01 8.016106117457e-01 6.390679958166e-01 5.384473345088e-01 5.698379931727e-01 6.980308179502e-01 8.331297394737e-01 9.368029331945e-01 9.969692345899e-01 1.006975465266e+00 9.700571058022e-01 8.984849551012e-01 8.127917821232e-01 7.299107694345e-01 6.820670526610e-01 6.939427375861e-01 7.499380124232e-01 8.107823299534e-01 8.432331796169e-01 8.308873789130e-01 7.751551611044e-01 6.956500119260e-01 6.300373488371e-01 6.208953191295e-01 6.788651238280e-01 7.703315907425e-01 8.517349167265e-01 8.931120258455e-01 8.813928600112e-01 8.201328749000e-01 7.307990502988e-01 6.544928022286e-01 6.403327832752e-01 7.037768954978e-01 8.082467935269e-01 9.046568101386e-01 9.588651465385e-01 9.547597647236e-01 8.932562110738e-01 7.936636826953e-01 6.974585821099e-01 6.636348576329e-01 7.260885767222e-01 8.538347410383e-01 9.907945295762e-01 1.095782855863e+00 1.147174352708e+00 1.139747049427e+00 1.082855425257e+00 9.991740928932e-01 9.215629920170e-01 8.824331849824e-01 8.943560619183e-01 9.393172406723e-01 1.001865042555e+00 1.060633998310e+00 1.097046230923e+00 1.100981749423e+00 1.057700717864e+00 9.904755220852e-01 9.159323966520e-01 8.684429415651e-01 8.702157302051e-01 9.113932820233e-01 9.584287043489e-01 9.778328109464e-01 9.502288964404e-01 8.746970765568e-01 7.712940267094e-01 6.836662818828e-01 6.672645978150e-01 7.402442036208e-01 8.604271911273e-01 9.724987681390e-01 1.038658951624e+00 1.040575702187e+00 9.772324505749e-01 8.652000263849e-01 7.415441636863e-01 6.642890474363e-01 6.824598629246e-01 7.804075952438e-01 8.982255361654e-01 9.866075267706e-01 1.019386666464e+00 9.899258715444e-01 9.089145611463e-01 8.047005040418e-01 7.226934256642e-01 7.091275384999e-01 7.713132911217e-01 8.699258525568e-01 9.586485000690e-01 1.007265135956e+00 1.002960369842e+00 9.476423174302e-01 8.560276992923e-01 7.544417746245e-01 6.771595866213e-01 6.553552329983e-01 6.909239431752e-01 7.459984403709e-01 7.996615096164e-01 8.193138341566e-01 8.038120054029e-01 7.676782452961e-01 7.333138089803e-01 7.202175703305e-01 7.324690748906e-01 7.565943900377e-01 7.730765068593e-01 7.688600875590e-01 7.435617980476e-01 7.106447621058e-01 6.931600371307e-01 7.105790489721e-01 7.627154239283e-01 8.293660036290e-01 8.850093142116e-01 9.108059073943e-01 8.993430065139e-01 8.560667502430e-01 7.992454742264e-01 7.565472018437e-01 7.528138006728e-01 7.918609125993e-01 8.530886929280e-01 9.078473774373e-01 9.343352146668e-01 9.231333453538e-01 8.783247528384e-01 8.175056659375e-01 7.690789090940e-01 7.611587804494e-01 8.018442342360e-01 8.721735339428e-01 9.419455269149e-01 9.861567372954e-01 9.909007175556e-01 9.540875199109e-01 8.851506489374e-01 8.047453113039e-01 7.456317667710e-01 7.397685207284e-01 7.796147187124e-01 8.478219104606e-01 9.065532108760e-01 9.443882947577e-01 9.404813976230e-01 8.890691625766e-01 8.090743282556e-01 7.324030245403e-01 6.948321459864e-01 7.132099176387e-01 7.700239248074e-01 8.308480126989e-01 8.675472997610e-01 8.659645015661e-01 8.256281553033e-01 7.584123870249e-01 6.869437924484e-01 6.394567601985e-01 6.356632184752e-01 6.709378563117e-01 7.211702259719e-01 7.614530791852e-01 7.765125282942e-01 7.622515088137e-01 7.246761488516e-01 6.782607186278e-01 6.423430834825e-01 6.331846852405e-01 6.537560025861e-01 6.919690291920e-01 7.299470614219e-01 7.534749050863e-01 7.563129205290e-01 7.412707520124e-01 7.196964024730e-01 7.083870283463e-01 7.218917154558e-01 7.627957421956e-01 8.193062762561e-01 8.726075858803e-01 9.055648252514e-01 9.079554935016e-01 8.790866415384e-01 8.356499720164e-01 8.257604655813e-01 8.226311758795e-01 8.542889955332e-01 9.017447766696e-01 9.636656209978e-01 9.986114700529e-01 9.830954005018e-01 9.187527211921e-01 8.225751761540e-01 7.295695919003e-01 6.883806309546e-01 7.297475860460e-01 8.323627495393e-01 9.467714869595e-01 1.031124574721e+00 1.059860053017e+00 1.022433389292e+00 9.227469353572e-01 7.810071136478e-01 6.399607960660e-01 5.688433401531e-01 6.164907034231e-01 7.413150885560e-01 8.700941692175e-01 9.557871958484e-01 9.765260791506e-01 9.294566334815e-01 8.297825570128e-01 7.139031040407e-01 6.405872816728e-01 6.611370769467e-01 7.603389743326e-01 8.765018113924e-01 9.584012213867e-01 9.783997816676e-01 9.294148451139e-01 8.241346322334e-01 6.986461020498e-01 6.164168253098e-01 6.380451813138e-01 7.479364247428e-01 8.762813038796e-01 9.673250496401e-01 9.915336496962e-01 9.409315655110e-01 8.349067703025e-01 7.139218265981e-01 6.278282051823e-01 6.188036496936e-01 6.817335372932e-01 7.725420530111e-01 8.289934433884e-01 8.260475649699e-01 7.600879573087e-01 6.523485194163e-01 5.550939897419e-01 5.441635799735e-01 6.408191332956e-01 7.800385749188e-01 8.938665399338e-01 9.417434237865e-01 9.056564131674e-01 7.879495725248e-01 6.168524996052e-01 4.707895751682e-01 4.903383799855e-01 6.762906685836e-01 8.948954276353e-01 1.064588028056e+00 1.145084032210e+00 1.118757857281e+00 9.875619769823e-01 7.770785082956e-01 5.564769128114e-01 4.891954528312e-01 6.668565590321e-01 9.243784501558e-01 1.140397360324e+00 1.261084818900e+00 1.262370583909e+00 1.141703300248e+00 9.190245426155e-01 6.486896606708e-01 4.752580007623e-01 5.968509305663e-01 8.749165963659e-01 1.132458697446e+00 1.298463391930e+00 1.342925086752e+00 1.260370333410e+00 1.070134586016e+00 8.337307107359e-01 6.692443991470e-01 6.922984764447e-01 8.771772482667e-01 1.096947125117e+00 1.252707766359e+00 1.305416750012e+00 1.247534205942e+00 1.099290899841e+00 9.144762931988e-01 7.904133863243e-01 8.242897778318e-01 9.877938267876e-01 1.170495427170e+00 1.291617645648e+00 1.311216884576e+00 1.220440798216e+00 1.040279984475e+00 8.317815247364e-01 7.163968318344e-01 8.048710633374e-01 1.025714221427e+00 1.246085104327e+00 1.386988034388e+00 1.410835214877e+00 1.308661666327e+00 1.098455049421e+00 8.342436209782e-01 6.409871062681e-01 6.948020750349e-01 9.394948076888e-01 1.196740650962e+00 1.372302762477e+00 1.424786963439e+00 1.342818287617e+00 1.140667896741e+00 8.636576517507e-01 6.179317281513e-01 6.038766481954e-01 8.314632986916e-01 1.096631272508e+00 1.287316578156e+00 1.357686353745e+00 1.296484691643e+00 1.122752939387e+00 8.611128725755e-01 6.114495208275e-01 5.435585299236e-01 7.243079464446e-01 9.721314449818e-01 1.163397478908e+00 1.247236244956e+00 1.206900649510e+00 1.051323339292e+00 8.185090697388e-01 5.986922635611e-01 5.654882478177e-01 7.575517344987e-01 1.001179096004e+00 1.185166619564e+00 1.262257941507e+00 1.217902757479e+00 1.064451437526e+00 8.471969137447e-01 6.685679627169e-01 6.822986374206e-01 8.853097690154e-01 1.127331605151e+00 1.309360619464e+00 1.385152596549e+00 1.339912932959e+00 1.185423974629e+00 9.640807663359e-01 7.653614145886e-01 7.262107978672e-01 8.788794610438e-01 1.093894147094e+00 1.261841468414e+00 1.328832518047e+00 1.276114993775e+00 1.112309221439e+00 8.760683574459e-01 6.560437454918e-01 6.111854096538e-01 7.822530480089e-01 1.011291774208e+00 1.186197612080e+00 1.283935129148e+00 1.290374943842e+00 1.202742586105e+00 1.034611270404e+00 8.177125825221e-01 5.915182028532e-01 5.355057791736e-01 7.166748357659e-01 9.496606222881e-01 1.130033152747e+00 1.210632763100e+00 1.173182225541e+00 1.021743364273e+00 7.850912923599e-01 5.378417311951e-01 4.666583529549e-01 6.672580543365e-01 9.391088129189e-01 1.159166916318e+00 1.278032952874e+00 1.276207477652e+00 1.156066562306e+00 9.428818943688e-01 6.959626859158e-01 5.455431184963e-01 6.351755544964e-01 8.628982485947e-01 1.076977688043e+00 1.207573026315e+00 1.226532286205e+00 1.130292957286e+00 9.365481399143e-01 6.886357627541e-01 4.825198954221e-01 4.867425011611e-01 6.757956386248e-01 8.762006007750e-01 1.006201314419e+00 1.036332071193e+00 9.634226775318e-01 8.064678703399e-01 6.129687859717e-01 4.828298169731e-01 5.334473281001e-01 7.057499409312e-01 8.749837258098e-01 9.777088685711e-01 1.005917731005e+00 9.551289178244e-01 8.578129250257e-01 7.419879272816e-01 6.502661234400e-01 6.260922931831e-01 6.770755376199e-01 7.649177030984e-01 8.408911069766e-01 8.754509276973e-01 8.611598288183e-01 8.110325038696e-01 7.565441812428e-01 7.374764736953e-01 7.745637230075e-01 8.493910078149e-01 9.223969792828e-01 9.597423219636e-01 9.440796229864e-01 8.773693255454e-01 7.833226298078e-01 7.089402668300e-01 7.075086472166e-01 7.885920013616e-01 9.060121906383e-01 1.004985961015e+00 1.048676056750e+00 1.020473208205e+00 9.235342105285e-01 7.837161419770e-01 6.579005539703e-01 6.287698293968e-01 7.256604355912e-01 8.809113522553e-01 1.019107466875e+00 1.095895180093e+00 1.092032983059e+00 1.008652991703e+00 8.677036216667e-01 7.176744249788e-01 6.372415344849e-01 6.847256726321e-01 8.174933716646e-01 9.530907786517e-01 1.037585174932e+00 1.047226945312e+00 9.905882020390e-01 8.761295563500e-01 7.507931947972e-01 6.533975149846e-01 6.305533646511e-01 6.706231955140e-01 7.340674081974e-01 7.810762499860e-01 7.900876282697e-01 7.601704823827e-01 7.098305483653e-01 6.731190391433e-01 6.826780931404e-01 7.414209920899e-01 8.193102036410e-01 8.791344324775e-01 8.946954966274e-01 8.558341287934e-01 7.705525666010e-01 6.687923402314e-01 6.048573915545e-01 6.303097064997e-01 7.345933113763e-01 8.596405166788e-01 9.551269143142e-01 9.924844124813e-01 9.628425612022e-01 8.767448438564e-01 7.675029970824e-01 6.937369206119e-01 7.136001809748e-01 8.224684600459e-01 9.600125749012e-01 1.069429353596e+00 1.116365290174e+00 1.087138646383e+00 9.876351443822e-01 8.463471000225e-01 7.218204276230e-01 6.945888352201e-01 7.923210758097e-01 9.509249710786e-01 1.095315713630e+00 1.178796826467e+00 1.181887786572e+00 1.114954462832e+00 9.810396921545e-01 8.305557235685e-01 7.188911027117e-01 7.210685847661e-01 8.403532713622e-01 1.002127081027e+00 1.137800016185e+00 1.208454880675e+00 1.199053731291e+00 1.114979997258e+00 9.830174564904e-01 8.551633959775e-01 8.022089647790e-01 8.631321034989e-01 9.984877598856e-01 1.139190105576e+00 1.235511650944e+00 1.262786809198e+00 1.217411246892e+00 1.115095213501e+00 9.909322625345e-01 8.966671302020e-01 8.796841737682e-01 9.426123691618e-01 1.040746394835e+00 1.123793846722e+00 1.160389199368e+00 1.140753380488e+00 1.074747856410e+00 9.897093615063e-01 9.246142196394e-01 9.122636271176e-01 9.543247990894e-01 1.020044156583e+00 1.071533950322e+00 1.083181679613e+00 1.047532492574e+00 9.759067017267e-01 8.973135792814e-01 8.510161028118e-01 8.641649947892e-01 9.250781663638e-01 1.016055167067e+00 1.103016307616e+00 1.153807172190e+00 1.149040684836e+00 1.083984160963e+00 9.598275683183e-01 8.139943958687e-01 7.242649221943e-01 7.630208093173e-01 9.037355003053e-01 1.059313212147e+00 1.163574938755e+00 1.182316761435e+00 1.107616298416e+00 9.578158022386e-01 7.860987100968e-01 6.935626507416e-01 7.688089699135e-01 9.598444309680e-01 1.157945797431e+00 1.292544480433e+00 1.328069643822e+00 1.254545543984e+00 1.086427245130e+00 8.698354194116e-01 7.042244250529e-01 7.247824482222e-01 9.207390219301e-01 1.156710868208e+00 1.339855925738e+00 1.424606440428e+00 1.394549603925e+00 1.257263068306e+00 1.047029978006e+00 8.371428538712e-01 7.508010442309e-01 8.613211578062e-01 1.075335112563e+00 1.275899049548e+00 1.398371416193e+00 1.414948665662e+00 1.323683315005e+00 1.146479725314e+00 9.336573539840e-01 7.748146249176e-01 7.897981062351e-01 9.651198842759e-01 1.140547748243e+00 1.284602295284e+00 1.347708673890e+00 1.326018265181e+00 1.194215594394e+00 9.862169912274e-01 7.733409473389e-01 6.774485258889e-01 7.743125972990e-01 9.678805990731e-01 1.141442085270e+00 1.234987705376e+00 1.226879082746e+00 1.123150739432e+00 9.577542927554e-01 8.007693676268e-01 7.535573603450e-01 8.578327140428e-01 1.034975445729e+00 1.192320197106e+00 1.275516684725e+00 1.261660624055e+00 1.152501975758e+00 9.746276886224e-01 7.871909265290e-01 6.903842839869e-01 7.576494218988e-01 9.256631201930e-01 1.089981208829e+00 1.187927882793e+00 1.191864105017e+00 1.098824461998e+00 9.285537094446e-01 7.293648218940e-01 5.948329585726e-01 6.275330832322e-01 7.868237016586e-01 9.564995079338e-01 1.066744973938e+00 1.087115643583e+00 1.012387548796e+00 8.599914804035e-01 6.797962725526e-01 6.117257945429e-01 6.996710298707e-01 8.624484093375e-01 1.042034494588e+00 1.192800403340e+00 1.257176851378e+00 1.215878267159e+00 1.080057018601e+00 8.876324759172e-01 7.167786324269e-01 6.838650056121e-01 8.192152641967e-01 1.017280892148e+00 1.182816040728e+00 1.266579997172e+00 1.249668504258e+00 1.136655556765e+00 9.567312071925e-01 7.731692516163e-01 6.914139575034e-01 7.788918248174e-01 9.616644745620e-01 1.136296232281e+00 1.243082869142e+00 1.256243275058e+00 1.174674811421e+00 1.020936563869e+00 8.469010151985e-01 7.403239301078e-01 7.789390785164e-01 9.290825910299e-01 1.095852972708e+00 1.212782666340e+00 1.248497472532e+00 1.198210894063e+00 1.081131199146e+00 9.425777915796e-01 8.524301984493e-01 8.696695494120e-01 9.788713719582e-01 1.109468608808e+00 1.199856057157e+00 1.216461424948e+00 1.151810983966e+00 1.024850814793e+00 9.109501093044e-01 8.462092771883e-01 8.959431506631e-01 1.033271460519e+00 1.187665849356e+00 1.289070137526e+00 1.320509315644e+00 1.237089495555e+00 1.051344648940e+00 8.089381698735e-01 6.168004129239e-01 6.414908926922e-01 8.598717986792e-01 1.104275604596e+00 1.277839065228e+00 1.336129653868e+00 1.263537269010e+00 1.068499371370e+00 7.882934688196e-01 5.239028503724e-01 5.199404491838e-01 7.938077063361e-01 1.101317851718e+00 1.332197058874e+00 1.440758550097e+00 1.409706796309e+00 1.245455671289e+00 9.815290686215e-01 6.990736067975e-01 5.856012268712e-01 7.723742406987e-01 1.068759505378e+00 1.319829068281e+00 1.460330918690e+00 1.463962478531e+00 1.330914153615e+00 1.087820169846e+00 7.999492645159e-01 6.156530989937e-01 7.143898791145e-01 9.835432055829e-01 1.240667598392e+00 1.402489252704e+00 1.435408676218e+00 1.335280962857e+00 1.125407429570e+00 8.661962333706e-01 7.050257385216e-01 7.771003292345e-01 1.025280237326e+00 1.286022208539e+00 1.485370435139e+00 1.548662510590e+00 1.470918736160e+00 1.271569107132e+00 1.003977426575e+00 7.781343595481e-01 7.576178960946e-01 9.492445834936e-01 1.186836887534e+00 1.356709880041e+00 1.409608481383e+00 1.335003899929e+00 1.155806273772e+00 9.370873155293e-01 8.053696986321e-01 8.834548794806e-01 1.111256200850e+00 1.347885068898e+00 1.505007844353e+00 1.540884579827e+00 1.446334041757e+00 1.242581783276e+00 9.894553399695e-01 8.085557319091e-01 8.457759386292e-01 1.064671412508e+00 1.309378518178e+00 1.479798165520e+00 1.529576294148e+00 1.446749115490e+00 1.249101633300e+00 9.904722699275e-01 7.841825410668e-01 7.890910727929e-01 9.968205018101e-01 1.245922796018e+00 1.428114780214e+00 1.493518719445e+00 1.427070528878e+00 1.241111561609e+00 9.782016605693e-01 7.352398932038e-01 7.055278558117e-01 8.702515496659e-01 1.093078656347e+00 1.264680497131e+00 1.334825833946e+00 1.289876080175e+00 1.145454704945e+00 9.498499997289e-01 7.952983842852e-01 7.928969690795e-01 9.409075780428e-01 1.127099835962e+00 1.261251678998e+00 1.298583188981e+00 1.227828434237e+00 1.067784178584e+00 8.742879116122e-01 7.542409764471e-01 8.122358554734e-01 1.003905143544e+00 1.208357584764e+00 1.345412939205e+00 1.376495689670e+00 1.293112106780e+00 1.115199018878e+00 8.993330409335e-01 7.569927416035e-01 8.075097052110e-01 1.008161863698e+00 1.226084311163e+00 1.375179512280e+00 1.415023467841e+00 1.336760212257e+00 1.161351202934e+00 9.485422216153e-01 8.148934767709e-01 8.799105402448e-01 1.098805705629e+00 1.338394487461e+00 1.509638634907e+00 1.570471635324e+00 1.517881115610e+00 1.385086743709e+00 1.196550790416e+00 1.013551733134e+00 9.124053429712e-01 9.491717029627e-01 1.067712124581e+00 1.246222002884e+00 1.366281636999e+00 1.391226883352e+00 1.313489471516e+00 1.151192931749e+00 9.540805035536e-01 8.149907693173e-01 8.358548587488e-01 1.001239190077e+00 1.202129919340e+00 1.353505367345e+00 1.410215198983e+00 1.355417080795e+00 1.195885730279e+00 9.641642972762e-01 7.332331598921e-01 6.403424864740e-01 7.683794585272e-01 9.962279458954e-01 1.199432007450e+00 1.318014490371e+00 1.328216603975e+00 1.230852772615e+00 1.050200144373e+00 8.406906810521e-01 7.008705144838e-01 7.316430158291e-01 8.945285381906e-01 1.072376710814e+00 1.189627044142e+00 1.212222357619e+00 1.133709515539e+00 9.714858800752e-01 7.712852717431e-01 6.224108839809e-01 6.331798405228e-01 7.819091554097e-01 9.514164764331e-01 1.065267469475e+00 1.090311147113e+00 1.021667195968e+00 8.797847464746e-01 7.170674508638e-01 6.276439956952e-01 6.888493107830e-01 8.476457604645e-01 1.003791097037e+00 1.095526453190e+00 1.096014707791e+00 1.005335927838e+00 8.520466517672e-01 7.047595984477e-01 6.723268900402e-01 7.972563249526e-01 9.897393135604e-01 1.154067731767e+00 1.235168367294e+00 1.207786672410e+00 1.070395887104e+00 8.464271156030e-01 5.996910444141e-01 4.869778227919e-01 6.383367517343e-01 8.920397264658e-01 1.106910224520e+00 1.223774908229e+00 1.218437544532e+00 1.090398970848e+00 8.632245721124e-01 5.983314883170e-01 4.556089486925e-01 6.035312130618e-01 8.684050288594e-01 1.091905010428e+00 1.211975041663e+00 1.203792489392e+00 1.067253570564e+00 8.281741045923e-01 5.581366483464e-01 4.565291530264e-01 6.689541685385e-01 9.856361825675e-01 1.245748568026e+00 1.409715456747e+00 1.470914918779e+00 1.418299826426e+00 1.251876831857e+00 9.562366017928e-01 5.991605661840e-01 3.839615158257e-01 6.086602268614e-01 9.579329790417e-01 1.235991232388e+00 1.382024663727e+00 1.371313354182e+00 1.203363632796e+00 9.005460973271e-01 5.138348587345e-01 2.456057579681e-01 5.404091072634e-01 9.202706647666e-01 1.208671959824e+00 1.357564247241e+00 1.346379006592e+00 1.177217989563e+00 8.756408922597e-01 5.013959420527e-01 2.933757648653e-01 5.910943661358e-01 9.560891995871e-01 1.227798327096e+00 1.357296364675e+00 1.325026864874e+00 1.135925411257e+00 8.222622476894e-01 4.709121978358e-01 4.071413162923e-01 7.473537765774e-01 1.110381103604e+00 1.370882604285e+00 1.480227372268e+00 1.418769363062e+00 1.191780990857e+00 8.314825316238e-01 4.250517355488e-01 3.924359247157e-01 8.198871124561e-01 1.239491435469e+00 1.568416953078e+00 1.774724583856e+00 1.835195440016e+00 1.746639043792e+00 1.473194945042e+00 1.046315936141e+00 5.508924988138e-01 3.931964292065e-01 8.457430419463e-01 1.315827669766e+00 1.656353175390e+00 1.815497998289e+00 1.773010850268e+00 1.536301155614e+00 1.141429598032e+00 6.678456558957e-01 4.068921532345e-01 7.552072356797e-01 1.207523771637e+00 1.553666778429e+00 1.732923436347e+00 1.722930856899e+00 1.530457069536e+00 1.192153727319e+00 7.888670193616e-01 5.359601928856e-01 7.268772969430e-01 1.088913290410e+00 1.383155860209e+00 1.532218710742e+00 1.510858279414e+00 1.326802988895e+00 1.021861385345e+00 6.967324593967e-01 5.925236140169e-01 8.340097403415e-01 1.156489780818e+00 1.396795209216e+00 1.492179274723e+00 1.422026207892e+00 1.196759397116e+00 8.613662340166e-01 5.370967945578e-01 5.453963464149e-01 8.830674558613e-01 1.239445409414e+00 1.517829467770e+00 1.678707424865e+00 1.676398651856e+00 1.493892294668e+00 1.148489153049e+00 7.112553581705e-01 4.239379523316e-01 7.036546471103e-01 1.140570645087e+00 1.487340097086e+00 1.671442690185e+00 1.663592788255e+00 1.464783154796e+00 1.107274718908e+00 6.730355014310e-01 4.548809958293e-01 7.901983215244e-01 1.237718399915e+00 1.588962795320e+00 1.776134894484e+00 1.771131109690e+00 1.575282883381e+00 1.219335340061e+00 7.740893217941e-01 4.550389330642e-01 6.804019672103e-01 1.103882908531e+00 1.448976974840e+00 1.638296701377e+00 1.642959482795e+00 1.464703303288e+00 1.134834924028e+00 7.263466450580e-01 4.572711720190e-01 6.783100576457e-01 1.066086441692e+00 1.377355893283e+00 1.539340860458e+00 1.525819171692e+00 1.340881354878e+00 1.018941912724e+00 6.435732025954e-01 4.739358496028e-01 7.573714992188e-01 1.126520573653e+00 1.430699629481e+00 1.620298221374e+00 1.664324708301e+00 1.549261713968e+00 1.266831384087e+00 8.795061190361e-01 5.726966136623e-01 7.145225505260e-01 1.124313922443e+00 1.501792573487e+00 1.740893131846e+00 1.797229156980e+00 1.660826130314e+00 1.353856859169e+00 9.404877469448e-01 5.982839752983e-01 7.113122801604e-01 1.127749623418e+00 1.521517539212e+00 1.779682925150e+00 1.856446573798e+00 1.740276287830e+00 1.449559337885e+00 1.036447842557e+00 6.256034785253e-01 5.754298833482e-01 9.413987855138e-01 1.332551894925e+00 1.606169903798e+00 1.712727558795e+00 1.639687799922e+00 1.404521923100e+00 1.058202252250e+00 7.145665802233e-01 6.302923477326e-01 8.909695112589e-01 1.216647586706e+00 1.453876144130e+00 1.546679233736e+00 1.480363755444e+00 1.270804701984e+00 9.668572672167e-01 6.841200801604e-01 6.057859961922e-01 8.034801956760e-01 1.083414706163e+00 1.310611085090e+00 1.418874985219e+00 1.382648900518e+00 1.212695821092e+00 9.455744166099e-01 6.666664995834e-01 5.670567246475e-01 7.568716744622e-01 1.036385556382e+00 1.260411599543e+00 1.370051223568e+00 1.344139231674e+00 1.188265396397e+00 9.369896908104e-01 6.752854668896e-01 5.912356107829e-01 7.883766587499e-01 1.079371158301e+00 1.322925636723e+00 1.457922251930e+00 1.459431737192e+00 1.327916452321e+00 1.089634856954e+00 8.085016523753e-01 6.277427892337e-01 7.200213394910e-01 9.834714988193e-01 1.240207415464e+00 1.405389644706e+00 1.442545575701e+00 1.342905240745e+00 1.121802630016e+00 8.245341761639e-01 5.637684169458e-01 5.749606808902e-01 8.459522869866e-01 1.144820015014e+00 1.364700121540e+00 1.461232925183e+00 1.417906636111e+00 1.239754754063e+00 9.538500988614e-01 6.218560069616e-01 4.198037280094e-01 6.083459353824e-01 9.500642376511e-01 1.255417240806e+00 1.464889662228e+00 1.551827003179e+00 1.507500662982e+00 1.339240166091e+00 1.071611571243e+00 7.553115612189e-01 5.144112668253e-01 5.767612162606e-01 8.594984323609e-01 1.150982602096e+00 1.367435563346e+00 1.473806258413e+00 1.456501982140e+00 1.318421942831e+00 1.079053699760e+00 7.805241672377e-01 5.226240875174e-01 5.244023878137e-01 7.814659267678e-01 1.075618583809e+00 1.310746151016e+00 1.448329453236e+00 1.472805983286e+00 1.385306363625e+00 1.203591817983e+00 9.663598851750e-01 7.483044447966e-01 6.743198091612e-01 8.027682784124e-01 1.023976362153e+00 1.229893604564e+00 1.366544736650e+00 1.410957753302e+00 1.360199164317e+00 1.229186881132e+00 1.052887201111e+00 8.921410709726e-01 8.281529251649e-01 9.003333358242e-01 1.054642313422e+00 1.211232094442e+00 1.316681638560e+00 1.344223738981e+00 1.287427060036e+00 1.158307540941e+00 9.899630573523e-01 8.433663603720e-01 8.002660725464e-01 8.942699399094e-01 1.066174735554e+00 1.238539210522e+00 1.360950294865e+00 1.407599876261e+00 1.371297660708e+00 1.261723221468e+00 1.107117725292e+00 9.586241379180e-01 8.870167106483e-01 9.388620768914e-01 1.083774081158e+00 1.252401482655e+00 1.389915398487e+00 1.465008118926e+00 1.465404382791e+00 1.395072192635e+00 1.273999758741e+00 1.139395005874e+00 1.043665473807e+00 1.034881454538e+00 1.118627164058e+00 1.253374380650e+00 1.387706379927e+00 1.484339433467e+00 1.523422710558e+00 1.500424888704e+00 1.424572342140e+00 1.318159932953e+00 1.214865684448e+00 1.152832033341e+00 1.157339846530e+00 1.223267279709e+00 1.320161732023e+00 1.413024501484e+00 1.475873853747e+00 1.495069999716e+00 1.468559680783e+00 1.404521093593e+00 1.319855263067e+00 1.237565545753e+00 1.181312457367e+00 1.166230368838e+00 1.190935807190e+00 1.238846587053e+00 1.287795860877e+00 1.318900560770e+00 1.320757703054e+00 1.290606116536e+00 1.234397101691e+00 1.166484839372e+00 1.107931767883e+00 1.080990554224e+00 1.098859621194e+00 1.157090842338e+00 1.235986409081e+00 1.310862427968e+00 1.360373254261e+00 1.370415312004e+00 1.335817186737e+00 1.261692866474e+00 1.165242920674e+00 1.076887155691e+00 1.035380063691e+00 1.068366375125e+00 1.169718919226e+00 1.304477131551e+00 1.432131559820e+00 1.520515465577e+00 1.549067145001e+00 1.509291735791e+00 1.405631071649e+00 1.257609132565e+00 1.103600803710e+00 1.001544891828e+00 1.005693950831e+00 1.116671655874e+00 1.280510439667e+00 1.437675229791e+00 1.546928955218e+00 1.585734435187e+00 1.547631385321e+00 1.441352837908e+00 1.291584308532e+00 1.140419617998e+00 1.043214834822e+00 1.042379147799e+00 1.128774711083e+00 1.250326865187e+00 1.354043378746e+00 1.405588887573e+00 1.390307346744e+00 1.311315631651e+00 1.189012515264e+00 1.061325117076e+00 9.785089679883e-01 9.784672802102e-01 1.052789204883e+00 1.154382184983e+00 1.234765045513e+00 1.262813681174e+00 1.227083429822e+00 1.135666969748e+00 1.017652096928e+00 9.239386362029e-01 9.111869538795e-01 9.953246511201e-01 1.133890607975e+00 1.268093896095e+00 1.353853718953e+00 1.366645024482e+00 1.300331519080e+00 1.167912649119e+00 1.005887390832e+00 8.805035876809e-01 8.700239204288e-01 9.890992822578e-01 1.169437776644e+00 1.335335070542e+00 1.437079471472e+00 1.448065334560e+00 1.360362565150e+00 1.183925147013e+00 9.503805466713e-01 7.280341265568e-01 6.427708917345e-01 7.677695196795e-01 9.930911628346e-01 1.202954325218e+00 1.338076285036e+00 1.370473018075e+00 1.291802779369e+00 1.110782597729e+00 8.555888834554e-01 5.904964020622e-01 4.745132603099e-01 6.359812415277e-01 9.023729326579e-01 1.137755608745e+00 1.287936048039e+00 1.329156077486e+00 1.256236554883e+00 1.081425159905e+00 8.390169728283e-01 6.069759790606e-01 5.480377646656e-01 7.305552707429e-01 9.924037711165e-01 1.218294285346e+00 1.357056306009e+00 1.385526299776e+00 1.299120181565e+00 1.110627391678e+00 8.540826634012e-01 6.049623384475e-01 5.267259404836e-01 7.003085217419e-01 9.561127724041e-01 1.173356138240e+00 1.301378319746e+00 1.319010819269e+00 1.224423256572e+00 1.034296833777e+00 7.894044338726e-01 5.791455400239e-01 5.619725912035e-01 7.503196514920e-01 9.828300041655e-01 1.161895784214e+00 1.244547594793e+00 1.214167349941e+00 1.073896386453e+00 8.484785574355e-01 6.005511050898e-01 4.876269362547e-01 6.484241074876e-01 9.232779586481e-01 1.170760844435e+00 1.329882806081e+00 1.371032230869e+00 1.283797130613e+00 1.075185924749e+00 7.722533639858e-01 4.463458921175e-01 3.740402805323e-01 6.825104323420e-01 1.035309252862e+00 1.317703357719e+00 1.484992600072e+00 1.514089576315e+00 1.399109115018e+00 1.151885820398e+00 8.063578128127e-01 4.537886539458e-01 4.372168924202e-01 8.004316823341e-01 1.186186790942e+00 1.487304226170e+00 1.658940188536e+00 1.678170508777e+00 1.540285576090e+00 1.259297192870e+00 8.717084622563e-01 4.715536544685e-01 4.450010424367e-01 8.474483359779e-01 1.266251983661e+00 1.589951583259e+00 1.772769147097e+00 1.791748489174e+00 1.643152043261e+00 1.342924377093e+00 9.306355216076e-01 5.053587464179e-01 4.680450575765e-01 8.868912420983e-01 1.324233716463e+00 1.660491960142e+00 1.847759020710e+00 1.862693188045e+00 1.702452693365e+00 1.385226391409e+00 9.550514514812e-01 5.253561668484e-01 5.198009086754e-01 9.552735521847e-01 1.402832484148e+00 1.742356063621e+00 1.924595522529e+00 1.926232320618e+00 1.745776012356e+00 1.404354430206e+00 9.527266900369e-01 5.317792002801e-01 6.020860661687e-01 1.067874052079e+00 1.527883290158e+00 1.868567128264e+00 2.039878971873e+00 2.017996564064e+00 1.801697891196e+00 1.412833802910e+00 9.029150807849e-01 4.356177377969e-01 6.401347074482e-01 1.204265884857e+00 1.723344228195e+00 2.105062803666e+00 2.302015819215e+00 2.290018708280e+00 2.066804596867e+00 1.651966986904e+00 1.087484171494e+00 4.594159751939e-01 4.354497744820e-01 1.071454873529e+00 1.659857513843e+00 2.106657935740e+00 2.364666541448e+00 2.408674306777e+00 2.235442068920e+00 1.864286287527e+00 1.338355421958e+00 7.409957637458e-01 4.253641623088e-01 8.876096228406e-01 1.451820837298e+00 1.902417041853e+00 2.177312638568e+00 2.247335762353e+00 2.107813862630e+00 1.778358094498e+00 1.306095873135e+00 7.921603774151e-01 5.720092515028e-01 9.479097790690e-01 1.448134507833e+00 1.854378587809e+00 2.095092055683e+00 2.138413562818e+00 1.978641272036e+00 1.634503566193e+00 1.151799253756e+00 6.355606118764e-01 5.131221239258e-01 9.802862569325e-01 1.492646254156e+00 1.890550491130e+00 2.116048502761e+00 2.141499433466e+00 1.962625155141e+00 1.597105042274e+00 1.083560691414e+00 4.901376439136e-01 3.088042599440e-01 8.842509879717e-01 1.422798557958e+00 1.826868451776e+00 2.052833830959e+00 2.078626362738e+00 1.903424867686e+00 1.548141045105e+00 1.056982860345e+00 5.229434906891e-01 4.226519893857e-01 9.221017533442e-01 1.416608759203e+00 1.783385349021e+00 1.975464174008e+00 1.971605504694e+00 1.773149957522e+00 1.404478102019e+00 9.187410035163e-01 4.639293825629e-01 5.891104979612e-01 1.095717282335e+00 1.565259756892e+00 1.899740878415e+00 2.054458213124e+00 2.009686725487e+00 1.768302628904e+00 1.355926090577e+00 8.269101508148e-01 3.648495953317e-01 6.589566189877e-01 1.229886545841e+00 1.730553666291e+00 2.084763926066e+00 2.252053431147e+00 2.214123894162e+00 1.974203931652e+00 1.556708075452e+00 1.007970450291e+00 4.256550218530e-01 4.543076684175e-01 1.027897397188e+00 1.546376064794e+00 1.922559390917e+00 2.116100225089e+00 2.108812757236e+00 1.910917785344e+00
 3.447319453078e-01 3.225964612238e-01 3.108389935777e-01 2.935417138331e-01 2.460071527657e-01 1.945832572996e-01 1.675204629099e-01 1.440782629809e-01 1.311784990179e-01 1.340991761213e-01 1.504892105930e-01 1.721592853198e-01 1.910744561992e-01 2.014482819179e-01 1.997177411057e-01 1.844452966319e-01 1.566597060917e-01 1.211026702000e-01 9.070407922685e-02 9.113333913610e-02 1.265476282915e-01 1.731815061376e-01 2.164089809875e-01 2.496653969513e-01 2.702295394023e-01 2.781962187857e-01 2.760850803346e-01 2.683269025037e-01 2.601458322253e-01 2.556874263030e-01 2.563099017337e-01 2.604537017596e-01 2.654805587320e-01 2.698242984732e-01 2.740827592623e-01 2.805209906816e-01 2.913016561820e-01 3.065398641509e-01 3.236492810936e-01 3.385828264741e-01 3.478250479468e-01 3.502468328962e-01 3.482244157430e-01 3.477405449516e-01 3.563585208088e-01 3.824358316369e-01 4.295853663436e-01 4.758689152257e-01 5.181098128801e-01 5.472464518280e-01 5.543235248328e-01 5.395464640931e-01 5.092437192654e-01 4.750178167085e-01 4.511553890707e-01 4.480039350759e-01 4.646261461687e-01 4.893943806269e-01 5.080153186694e-01 5.100609131777e-01 4.915004765764e-01 4.553773076930e-01 4.119099097222e-01 3.772255879977e-01 3.668749231040e-01 3.837419605465e-01 4.147793353676e-01 4.421999079187e-01 4.530222428745e-01 4.417086921432e-01 4.102540877775e-01 3.682682786565e-01 3.324931712738e-01 3.213249365868e-01 3.407137898595e-01 3.777921102454e-01 4.136614721195e-01 4.345987601364e-01 4.344046235286e-01 4.139489107663e-01 3.806914875640e-01 3.479269341834e-01 3.311263290641e-01 3.386192764242e-01 3.642524623120e-01 3.933213738632e-01 4.126082547657e-01 4.144500740575e-01 4.117539839237e-01 3.895500705218e-01 3.506988736385e-01 3.129660672299e-01 2.841344582220e-01 2.634276548184e-01 2.456082872264e-01 2.276317461325e-01 2.029823905404e-01 1.805683017155e-01 1.790132454317e-01 2.070359479859e-01 2.506028874159e-01 2.898955204330e-01 3.106394263042e-01 3.049088849291e-01 2.710970751617e-01 2.156061275073e-01 1.603029845398e-01 1.551760177241e-01 2.176738360794e-01 3.010090169752e-01 3.732252647697e-01 4.187478597171e-01 4.299537560495e-01 4.054218489121e-01 3.501161474704e-01 2.768205037162e-01 2.110135026226e-01 1.931705511498e-01 2.335841921389e-01 2.920262379571e-01 3.372322433767e-01 3.567033491900e-01 3.495698831381e-01 3.244798257096e-01 2.990627108925e-01 2.943425573783e-01 3.182396393791e-01 3.571378358578e-01 3.902746625057e-01 4.026471886330e-01 3.883424411077e-01 3.515724050028e-01 3.090000347835e-01 2.900041011241e-01 3.173494941871e-01 3.829969156759e-01 4.620114021833e-01 5.185191633842e-01 5.528316431951e-01 5.581150881715e-01 5.184631908548e-01 4.531000113337e-01 3.718245161447e-01 3.021182350312e-01 2.909990732573e-01 3.466965828653e-01 4.246256386064e-01 4.863987395451e-01 5.129986851708e-01 4.988914961096e-01 4.498899431251e-01 3.843631268751e-01 3.356124284819e-01 3.392332663029e-01 3.931229696156e-01 4.606295660901e-01 5.095948227558e-01 5.223051879835e-01 4.926580056082e-01 4.243937623842e-01 3.315248193736e-01 2.434962579863e-01 2.119617634373e-01 2.560597075356e-01 3.216336677850e-01 3.656643822358e-01 3.701751327675e-01 3.304786350217e-01 2.512268857226e-01 1.481882358622e-01 8.682024107949e-02 1.705125762121e-01 2.798866102461e-01 3.651907178717e-01 4.111150757158e-01 4.112673247987e-01 3.666087726831e-01 2.862976870949e-01 1.928057250959e-01 1.460690634499e-01 2.039900078914e-01 2.973445513427e-01 3.791917197986e-01 4.264936013798e-01 4.449554241926e-01 4.381987921137e-01 4.065539441631e-01 3.656164220037e-01 3.466372729302e-01 3.671300866531e-01 4.161771027298e-01 4.674790143754e-01 5.005099507543e-01 5.061939400492e-01 4.868641908040e-01 4.558134495484e-01 4.346201007890e-01 4.421385258214e-01 4.782163851807e-01 5.236759969013e-01 5.558484292289e-01 5.588203663895e-01 5.262088916472e-01 4.619781783554e-01 3.824220967609e-01 3.201298047456e-01 3.150939161072e-01 3.683072382523e-01 4.391540266923e-01 4.932745732469e-01 5.134826874540e-01 4.956237500604e-01 4.469101472659e-01 3.868769101637e-01 3.476367881442e-01 3.578328109767e-01 4.105472863095e-01 4.730178895328e-01 5.178789588946e-01 5.307700892072e-01 5.085032526640e-01 4.579154402029e-01 3.961150412703e-01 3.501622580887e-01 3.458816599332e-01 3.824693696157e-01 4.342978736505e-01 5.013459916536e-01 5.491982735535e-01 5.245781493427e-01 4.874025935628e-01 4.668672110358e-01 4.448320702331e-01 4.242901384998e-01 4.097951010256e-01 4.021768247111e-01 4.001572998138e-01 4.028669963660e-01 4.107309832816e-01 4.240591645995e-01 4.408861892830e-01 4.564475754047e-01 4.649021144218e-01 4.622213575247e-01 4.489598521868e-01 4.318806616848e-01 4.230326358417e-01 4.335321792209e-01 4.643684721670e-01 5.043408609747e-01 5.374890868113e-01 5.508247845614e-01 5.386465747710e-01 5.052427329252e-01 4.671319867331e-01 4.512570807719e-01 4.788897176204e-01 5.437667080274e-01 6.184460104049e-01 6.750940548092e-01 6.946908589991e-01 6.688595308274e-01 6.013047263442e-01 5.113930981592e-01 4.405028133396e-01 4.421502697432e-01 5.234664812126e-01 6.352855797226e-01 7.305881710515e-01 7.819821573867e-01 7.784128920448e-01 7.361360495320e-01 6.772830988278e-01 6.358898789255e-01 6.395812161870e-01 6.940948291524e-01 7.741229068591e-01 8.558778631953e-01 9.046921101715e-01 9.086317856197e-01 8.701066473620e-01 8.058209524167e-01 7.444310433072e-01 7.165956556051e-01 7.342414272776e-01 7.793282711049e-01 8.196301618601e-01 8.294353159310e-01 7.986971254759e-01 7.362411696552e-01 6.717985285081e-01 6.499602490675e-01 6.985657159156e-01 7.974080327395e-01 8.999606276827e-01 9.658467238709e-01 9.705098065757e-01 9.059134724050e-01 7.819716148401e-01 6.326434160871e-01 5.290172461871e-01 5.546398317643e-01 6.903587913698e-01 8.456562882186e-01 9.572682825070e-01 9.925500981513e-01 9.390691149949e-01 8.014782074907e-01 6.037383263960e-01 4.072576668338e-01 3.627655510243e-01 5.251557022566e-01 7.308571328103e-01 8.900125373225e-01 9.673198350121e-01 9.499204424226e-01 8.417029186470e-01 6.640694619609e-01 4.659168470704e-01 3.609983589375e-01 4.567668782225e-01 6.349683460581e-01 7.830626384749e-01 8.570727128236e-01 8.421806024629e-01 7.427864606456e-01 5.833742318679e-01 4.219897920521e-01 3.769204204357e-01 4.960403978146e-01 6.590769527675e-01 7.811129672451e-01 8.268316685361e-01 7.858775134204e-01 6.680962808125e-01 5.097733903819e-01 3.993628368569e-01 4.552635347948e-01 6.274046564580e-01 7.999678183246e-01 9.139110507019e-01 9.433652782592e-01 8.834877464926e-01 7.502413832298e-01 5.888462441076e-01 4.935752676035e-01 5.584481471733e-01 7.257213704847e-01 8.886985591455e-01 9.876695901157e-01 9.956773684983e-01 9.081711097762e-01 7.429559410515e-01 5.519171206755e-01 4.562726816918e-01 5.671422068081e-01 7.790015128160e-01 9.723566890445e-01 1.097151071599e+00 1.148583273528e+00 1.117964880807e+00 1.014114916850e+00 8.537951924184e-01 6.712812473172e-01 5.282659556586e-01 4.834942785817e-01 6.057956198759e-01 7.760373032545e-01 8.929595619693e-01 9.252258082963e-01 8.645282438725e-01 7.208462290388e-01 5.253318515102e-01 3.546887747243e-01 3.650035892552e-01 5.366175157137e-01 7.152315861075e-01 8.340711305918e-01 8.681403728981e-01 8.129524264435e-01 6.817960669828e-01 5.105824341138e-01 3.803269058024e-01 4.095441518653e-01 5.588611608564e-01 7.087928033577e-01 8.012242585593e-01 8.140798686585e-01 7.466374789505e-01 6.185827171214e-01 4.789539503878e-01 4.207995018847e-01 5.027168770604e-01 6.456456325571e-01 7.633925755694e-01 8.126088730655e-01 7.761224102830e-01 6.561115580130e-01 4.762546131125e-01 3.083950478648e-01 3.309840775102e-01 5.259051294653e-01 7.270387076880e-01 8.681759955807e-01 9.208880795458e-01 8.747649129042e-01 7.364808672877e-01 5.450031228647e-01 3.512562980454e-01 3.195143952317e-01 5.074923903685e-01 7.207156416926e-01 8.782671895559e-01 9.493337826738e-01 9.239146043045e-01 8.099915494397e-01 6.377907148315e-01 4.776773432861e-01 4.572726014818e-01 6.017126407870e-01 7.853689987573e-01 9.237398748959e-01 9.792711729843e-01 9.397176081499e-01 8.136293892973e-01 6.350249384110e-01 4.848502610737e-01 4.953923000372e-01 6.627436780953e-01 8.571418909536e-01 1.000179860507e+00 1.056533722167e+00 1.014957916431e+00 8.845564706263e-01 6.986767331209e-01 5.327981068052e-01 5.146455454721e-01 6.642809230822e-01 8.567894824744e-01 1.006052484000e+00 1.073742105778e+00 1.048063618132e+00 9.383193310984e-01 7.768679701075e-01 6.283025545797e-01 5.865795628168e-01 6.806820626008e-01 8.265202891402e-01 9.444698082241e-01 1.008923495515e+00 9.900274623243e-01 9.138130020298e-01 7.990380825172e-01 6.782767721019e-01 6.013438175504e-01 6.100888552243e-01 6.728070060399e-01 7.734438604305e-01 8.335484655666e-01 8.268796579782e-01 7.494540567672e-01 6.181964644452e-01 4.805889746726e-01 4.295337204937e-01 5.210199083883e-01 6.757489380421e-01 8.095793830659e-01 8.790086699207e-01 8.647956374710e-01 7.648935445678e-01 5.939085042150e-01 3.916422078339e-01 2.765479757917e-01 3.959358879667e-01 5.979868907547e-01 7.664072210864e-01 8.612154874576e-01 8.668943965016e-01 7.842202465874e-01 6.310324375313e-01 4.517428347765e-01 3.530179533965e-01 4.454543471294e-01 6.270978054205e-01 7.884344923658e-01 8.842448543717e-01 8.972959933677e-01 8.284620733900e-01 6.967014047963e-01 5.457846001144e-01 4.583980700491e-01 5.093148640485e-01 6.465002413380e-01 7.796759102664e-01 8.596871067080e-01 8.670223563286e-01 8.023951550896e-01 6.855999578570e-01 5.603175997760e-01 4.971960194979e-01 5.434299442650e-01 6.531964996023e-01 7.546092331526e-01 8.048894444247e-01 7.873003399266e-01 7.055272081465e-01 5.848290227694e-01 4.807131719093e-01 4.717065331744e-01 5.693544066086e-01 6.999162051241e-01 8.011327837064e-01 8.418382276355e-01 8.133613614122e-01 7.274515961365e-01 6.207545323611e-01 5.599083554873e-01 6.047302936963e-01 7.316622241174e-01 8.703112993164e-01 9.680789840531e-01 9.967369150079e-01 9.475231637456e-01 8.302761796574e-01 6.777724094104e-01 5.575879780692e-01 5.589289243061e-01 6.828596634323e-01 8.408884111677e-01 9.643163164536e-01 1.018259668591e+00 9.899972212787e-01 8.846434277775e-01 7.261111705476e-01 5.654462062460e-01 4.921427748048e-01 5.641754412864e-01 7.132218469526e-01 8.532363299931e-01 9.522265953711e-01 1.001906295091e+00 9.998570791494e-01 9.522153333459e-01 8.762475614880e-01 7.828126148617e-01 7.014633302871e-01 6.659147730671e-01 6.920715585908e-01 7.550577533131e-01 8.141238072007e-01 8.395996750823e-01 8.196195443004e-01 7.600856452241e-01 6.848407071739e-01 6.333097380859e-01 6.416219488700e-01 7.084840443444e-01 7.968321672855e-01 8.671922172085e-01 8.944706969077e-01 8.698555342889e-01 8.009443509751e-01 7.132849721058e-01 6.503563972594e-01 6.553774853947e-01 7.302919844494e-01 8.337907273274e-01 9.210976229137e-01 9.633972563610e-01 9.491350733535e-01 8.834651503119e-01 7.898511493085e-01 7.120060949150e-01 7.019481955363e-01 7.771864727694e-01 9.018815077857e-01 1.026806303022e+00 1.117403720874e+00 1.156598415218e+00 1.142539750705e+00 1.086912740666e+00 1.012916088188e+00 9.503655260318e-01 9.240549167232e-01 9.388940161366e-01 9.752854130737e-01 1.022315007740e+00 1.065698045513e+00 1.088316735087e+00 1.080999079105e+00 1.040347156846e+00 9.742716144934e-01 9.093642178875e-01 8.764020657370e-01 8.891066018114e-01 9.314526561172e-01 9.705277100438e-01 9.771708866908e-01 9.368522744986e-01 8.535654967756e-01 7.528399796514e-01 6.827937437069e-01 6.931629158239e-01 7.847232386118e-01 9.081677490142e-01 1.012323665305e+00 1.064478522983e+00 1.050326114177e+00 9.725622394520e-01 8.520152009356e-01 7.311564421111e-01 6.713875542879e-01 7.122327652177e-01 8.229754478924e-01 9.415878464377e-01 1.022810365711e+00 1.044272736124e+00 1.002592048463e+00 9.117645748930e-01 8.038007229657e-01 7.269672357639e-01 7.246620056980e-01 7.948463633128e-01 8.927759074657e-01 9.728141730718e-01 1.007155705789e+00 9.856774180821e-01 9.134007879400e-01 8.091004284828e-01 7.046407273549e-01 6.400046621129e-01 6.497920839366e-01 7.095524719253e-01 7.775894688240e-01 8.313787325140e-01 8.424680146343e-01 8.144094019215e-01 7.672818672050e-01 7.293993132677e-01 7.235021137959e-01 7.505274557423e-01 7.899946462431e-01 8.170812383078e-01 8.166416341236e-01 7.884633839387e-01 7.477978839051e-01 7.211576110728e-01 7.324132069147e-01 7.835780276799e-01 8.527570872219e-01 9.111719410120e-01 9.374996622611e-01 9.232267245721e-01 8.741292289957e-01 8.103813894087e-01 7.631301101027e-01 7.605508940302e-01 8.060586590097e-01 8.750262987380e-01 9.348866152057e-01 9.616820192519e-01 9.454126305092e-01 8.910049840880e-01 8.187306538824e-01 7.620364776437e-01 7.545750708534e-01 8.046615374919e-01 8.872707722725e-01 9.661245068047e-01 1.012995456593e+00 1.012962819316e+00 9.644520275836e-01 8.790135186172e-01 7.820584801316e-01 7.141674053307e-01 7.096523878556e-01 7.611518988038e-01 8.419340619687e-01 9.103836158450e-01 9.581724846006e-01 9.533474916577e-01 8.973352570230e-01 8.112231845230e-01 7.292824217716e-01 6.891205125127e-01 7.069148391956e-01 7.621291833649e-01 8.181730471454e-01 8.468585000456e-01 8.355483575188e-01 7.864549750771e-01 7.152167801067e-01 6.486558145436e-01 6.163731873620e-01 6.315693314403e-01 6.790963571377e-01 7.303521202931e-01 7.625223865049e-01 7.651315503301e-01 7.398813442441e-01 6.989516782788e-01 6.617408105709e-01 6.473073882211e-01 6.629727691525e-01 6.992313716280e-01 7.376956812099e-01 7.622209824538e-01 7.646469028278e-01 7.464144446391e-01 7.183199255749e-01 6.979741896701e-01 7.025830346678e-01 7.381199242380e-01 7.946088403635e-01 8.529055536032e-01 8.944076306183e-01 9.067170709872e-01 8.861593430170e-01 8.392344828494e-01 7.918488575916e-01 7.812498826770e-01 7.932007467276e-01 8.406396054013e-01 8.971338099549e-01 9.576144239868e-01 9.780696243847e-01 9.435790615874e-01 8.616058168172e-01 7.560972604553e-01 6.701891488515e-01 6.549879358676e-01 7.253369417770e-01 8.416369309813e-01 9.527319497488e-01 1.022724184106e+00 1.032356526100e+00 9.766655814982e-01 8.648328598884e-01 7.229353244005e-01 6.007682772878e-01 5.666055470638e-01 6.427269280784e-01 7.712175510165e-01 8.880368277274e-01 9.560433558710e-01 9.595964891399e-01 9.001795511515e-01 7.963614488364e-01 6.868799325437e-01 6.285491032849e-01 6.607038734286e-01 7.580466868843e-01 8.622567588002e-01 9.288172653915e-01 9.350901436983e-01 8.776134176210e-01 7.719214227992e-01 6.562751522862e-01 5.925533426212e-01 6.283646802335e-01 7.366108916642e-01 8.521690850136e-01 9.271211693193e-01 9.373350475636e-01 8.767494208846e-01 7.686742919253e-01 6.592286295313e-01 5.923457377754e-01 5.992046577491e-01 6.660598831364e-01 7.455973680988e-01 7.859123383871e-01 7.674064999442e-01 6.925661739888e-01 5.875804837746e-01 5.096807618566e-01 5.272918332898e-01 6.366775878986e-01 7.685312212723e-01 8.648659835162e-01 8.931575150320e-01 8.413003264850e-01 7.173408810520e-01 5.581093936694e-01 4.560382630742e-01 5.265473293236e-01 7.189873715689e-01 9.182399773767e-01 1.059825078032e+00 1.111042554578e+00 1.059592554428e+00 9.129271848020e-01 7.052576358175e-01 5.255113162003e-01 5.380298246671e-01 7.464880485877e-01 9.922217707445e-01 1.182417056653e+00 1.273351111564e+00 1.246634139109e+00 1.104878746230e+00 8.747946826141e-01 6.249565554555e-01 5.196605683757e-01 6.850801411868e-01 9.563021707368e-01 1.192461785075e+00 1.333429637404e+00 1.353969995438e+00 1.252470242802e+00 1.053420935098e+00 8.468258179520e-01 7.158369633770e-01 7.555685316256e-01 9.340646103666e-01 1.129905823004e+00 1.259813401675e+00 1.290358999747e+00 1.219035691291e+00 1.072015287125e+00 9.098015757430e-01 8.276529104670e-01 8.918946264093e-01 1.052598806813e+00 1.212193770540e+00 1.303188952275e+00 1.293517774199e+00 1.180748551313e+00 9.935587139176e-01 8.046436411854e-01 7.402324499762e-01 8.689312659495e-01 1.091922415475e+00 1.292548643111e+00 1.404680133792e+00 1.398259828422e+00 1.270680338254e+00 1.047629993663e+00 7.966857904909e-01 6.618209682623e-01 7.762611548941e-01 1.030033425371e+00 1.269224174335e+00 1.416160866139e+00 1.436871898856e+00 1.325688571389e+00 1.103269857127e+00 8.254917494940e-01 6.199748756003e-01 6.714411808192e-01 9.165148037144e-01 1.168168359504e+00 1.332852825621e+00 1.370327703781e+00 1.269232386002e+00 1.036307839328e+00 8.110405707369e-01 5.962787153902e-01 5.895318322687e-01 7.963966966840e-01 1.038009738399e+00 1.210767901863e+00 1.271356870012e+00 1.207795849662e+00 1.033949691934e+00 7.953203269897e-01 5.971214390016e-01 6.108473584099e-01 8.227771329632e-01 1.062130409074e+00 1.232057720296e+00 1.291397230801e+00 1.229924068576e+00 1.064734778637e+00 8.478985247462e-01 6.901123088165e-01 7.311889181303e-01 9.396167356004e-01 1.171977553072e+00 1.338255606147e+00 1.396850864796e+00 1.337030853655e+00 1.175411769840e+00 9.611321861779e-01 7.907243449813e-01 7.866427955517e-01 9.475153315309e-01 1.148989590499e+00 1.294769137392e+00 1.337292449369e+00 1.262285457667e+00 1.083373324775e+00 8.471460679002e-01 6.562799362232e-01 6.621011121317e-01 8.525008060373e-01 1.072020096529e+00 1.233629916212e+00 1.309574632887e+00 1.294055462657e+00 1.186262490348e+00 1.002229663533e+00 7.745213463983e-01 5.572399169045e-01 5.525982938038e-01 7.590748139768e-01 9.929330958838e-01 1.162538026665e+00 1.226876408613e+00 1.171543552073e+00 1.004062779346e+00 7.574147755188e-01 5.156137087548e-01 4.774434008844e-01 6.960174843376e-01 9.637301743529e-01 1.170597831774e+00 1.272474597036e+00 1.253424185712e+00 1.119489923683e+00 9.008364063859e-01 6.661294870901e-01 5.574935876020e-01 6.819208891736e-01 9.101505144217e-01 1.108966726560e+00 1.218046321387e+00 1.213712192572e+00 1.095883728982e+00 8.860011489099e-01 6.339503567788e-01 4.540847005697e-01 5.118450469862e-01 7.197381028086e-01 9.143915242382e-01 1.028670444579e+00 1.039026755397e+00 9.461683217256e-01 7.730734491746e-01 5.742519951714e-01 4.649545140642e-01 5.523250608602e-01 7.402185274718e-01 9.083769081761e-01 1.001140334069e+00 1.010595587148e+00 9.541654287359e-01 8.505268385907e-01 7.320028336206e-01 6.318232436038e-01 6.125556380409e-01 6.737902730520e-01 7.689615581852e-01 8.475713501156e-01 8.811512996356e-01 8.639403558594e-01 8.107054749600e-01 7.544787283565e-01 7.356281845961e-01 7.734389632095e-01 8.472322975344e-01 9.165915811706e-01 9.482335842849e-01 9.261901595591e-01 8.545527687779e-01 7.602663820917e-01 6.941230135014e-01 7.083285594125e-01 8.030422513017e-01 9.260981671733e-01 1.023357150216e+00 1.060055308012e+00 1.021366809310e+00 9.119787884580e-01 7.597053895379e-01 6.261214345586e-01 6.024847652178e-01 7.144543852468e-01 8.815457208160e-01 1.025500657426e+00 1.103223913630e+00 1.096681740227e+00 1.007627614036e+00 8.579310033670e-01 6.956085837036e-01 6.020614900633e-01 6.440682089928e-01 7.781408661420e-01 9.157607844621e-01 1.000995699997e+00 1.008890978987e+00 9.598456762899e-01 8.481425965240e-01 7.300288355157e-01 6.306612288733e-01 6.035189660458e-01 6.371575717939e-01 6.968250352796e-01 7.443616409911e-01 7.586228676678e-01 7.383476964974e-01 7.002811381690e-01 6.739953676808e-01 6.859134507204e-01 7.371039594981e-01 8.019889893987e-01 8.488027975951e-01 8.552012994443e-01 8.138369265075e-01 7.351564953652e-01 6.507713819547e-01 6.111274048368e-01 6.526853194422e-01 7.554039981536e-01 8.675233954110e-01 9.466904430659e-01 9.695010074205e-01 9.308253834379e-01 8.445188269833e-01 7.466347088288e-01 6.939288697716e-01 7.309354290072e-01 8.404477282175e-01 9.653298247861e-01 1.056430930057e+00 1.085247784509e+00 1.042843469789e+00 9.399126476764e-01 8.106366478071e-01 7.173963752665e-01 7.275596924135e-01 8.410157492928e-01 9.909498468979e-01 1.113795569582e+00 1.171253687621e+00 1.146577550538e+00 1.073643962257e+00 9.402230850904e-01 8.041900043039e-01 7.303195154372e-01 7.736639325117e-01 9.095249747901e-01 1.065049223587e+00 1.183148386013e+00 1.232774586210e+00 1.204497293424e+00 1.108844675642e+00 9.781057843636e-01 8.685561567694e-01 8.449097896908e-01 9.257135632187e-01 1.061712958871e+00 1.189581787312e+00 1.266796358509e+00 1.274055581285e+00 1.212379356969e+00 1.102085777585e+00 9.827204797482e-01 9.071299768319e-01 9.137330881550e-01 9.909252850574e-01 1.089774666630e+00 1.164305932364e+00 1.188748474506e+00 1.158213662575e+00 1.086766569270e+00 1.004681244339e+00 9.502845165108e-01 9.498206571045e-01 9.967256181536e-01 1.057879037474e+00 1.098456751601e+00 1.097650348859e+00 1.053120724864e+00 9.812390652945e-01 9.144618001854e-01 8.894138084051e-01 9.220889313824e-01 9.934309383716e-01 1.083927892156e+00 1.161550762726e+00 1.198573850919e+00 1.180953863814e+00 1.092463677901e+00 9.547779692989e-01 8.132609564703e-01 7.549697164612e-01 8.343090338657e-01 9.973135104238e-01 1.155321567157e+00 1.248732980712e+00 1.248684868698e+00 1.152218482994e+00 9.838261078273e-01 8.060399062001e-01 7.294985435484e-01 8.300855333294e-01 1.034747545543e+00 1.233589568615e+00 1.359471154960e+00 1.379945195312e+00 1.288690731080e+00 1.105351027186e+00 8.846445104944e-01 7.380477677817e-01 7.915628162058e-01 1.004645572268e+00 1.241828465134e+00 1.416463148188e+00 1.486445331290e+00 1.438472378111e+00 1.284018368997e+00 1.062949019097e+00 8.568011747943e-01 7.918795203821e-01 9.210243008259e-01 1.138408292352e+00 1.331657517734e+00 1.440343144597e+00 1.439882597832e+00 1.331821727729e+00 1.142508426033e+00 9.285656523596e-01 7.862407910240e-01 8.303462202850e-01 1.004195746864e+00 1.174447552975e+00 1.306965183916e+00 1.366189676153e+00 1.318575236208e+00 1.166109446739e+00 9.485106471205e-01 7.490971760999e-01 6.967002388302e-01 8.304571096469e-01 1.031498907148e+00 1.194218860862e+00 1.267955239752e+00 1.237271896191e+00 1.114141167929e+00 9.400490425275e-01 7.947992448941e-01 7.790179616090e-01 9.071314886347e-01 1.086507464657e+00 1.230597383844e+00 1.292061236348e+00 1.253739502565e+00 1.123342321517e+00 9.353414151135e-01 7.609066421252e-01 7.066424566733e-01 8.136741012759e-01 9.919054234812e-01 1.144976345791e+00 1.220205647218e+00 1.196525443646e+00 1.076435696438e+00 8.856337751585e-01 6.816628913703e-01 5.721659492327e-01 6.446802933711e-01 8.193016835943e-01 9.816786635471e-01 1.072723656946e+00 1.069170936520e+00 9.716999133045e-01 8.043912333427e-01 6.328980600257e-01 6.115541914082e-01 7.291779766969e-01 9.016376916185e-01 1.074918933061e+00 1.206863269161e+00 1.245096260340e+00 1.177934105374e+00 1.023549546290e+00 8.287384615616e-01 6.844117403045e-01 7.005110194699e-01 8.626706270251e-01 1.056921619513e+00 1.202411016358e+00 1.260016367589e+00 1.217952493590e+00 1.087312428987e+00 9.048476258225e-01 7.433001727795e-01 7.055524629298e-01 8.210887641314e-01 9.997234516670e-01 1.152199777576e+00 1.230512006559e+00 1.216609965430e+00 1.115990642480e+00 9.583091540055e-01 8.037353395453e-01 7.403448170298e-01 8.151661619298e-01 9.689204383451e-01 1.116146059513e+00 1.203712611569e+00 1.209148998427e+00 1.134641195677e+00 1.006304781767e+00 8.770370852445e-01 8.190882126997e-01 8.726851263591e-01 9.975119691544e-01 1.121219627040e+00 1.191404409423e+00 1.183031212628e+00 1.095671421967e+00 9.559922304550e-01 8.357963345242e-01 7.918584533622e-01 8.691862790160e-01 1.022195606803e+00 1.177848136620e+00 1.263053329862e+00 1.273585311133e+00 1.169901736327e+00 9.691396600970e-01 7.244926303649e-01 5.606645706194e-01 6.388693782960e-01 8.775915936358e-01 1.113757203688e+00 1.266919192385e+00 1.301082621865e+00 1.206245270473e+00 9.959338752727e-01 7.151092479218e-01 4.877094837500e-01 5.572571219205e-01 8.471994329470e-01 1.139214983289e+00 1.344470037674e+00 1.424563644198e+00 1.366951228955e+00 1.182420935084e+00 9.102512028127e-01 6.451772016998e-01 5.913361039189e-01 8.154438817773e-01 1.108345423002e+00 1.339859117193e+00 1.455151881068e+00 1.433394294514e+00 1.279134878867e+00 1.023825133685e+00 7.419959326720e-01 6.005913641654e-01 7.467828588880e-01 1.023614222994e+00 1.268216348640e+00 1.410162922682e+00 1.422036581687e+00 1.304308588266e+00 1.085063619183e+00 8.314976696675e-01 7.147932108346e-01 8.209171021733e-01 1.075521826717e+00 1.317593784514e+00 1.489418855424e+00 1.526765291664e+00 1.426773082052e+00 1.214319645199e+00 9.509574444487e-01 7.596750653494e-01 7.907551227404e-01 1.001672375100e+00 1.230300670310e+00 1.379467619966e+00 1.408482983717e+00 1.312730282594e+00 1.121320653835e+00 9.082792939842e-01 8.078804944496e-01 9.191999575383e-01 1.154162313290e+00 1.378615666686e+00 1.513921888540e+00 1.524473578059e+00 1.406223840733e+00 1.186336329997e+00 9.344416397606e-01 7.872383848080e-01 8.742267789385e-01 1.114340258785e+00 1.354278322589e+00 1.506653788117e+00 1.532829857813e+00 1.426842193810e+00 1.213178095639e+00 9.562593573456e-01 7.854753063347e-01 8.444413539772e-01 1.075304166921e+00 1.319823416941e+00 1.483679544010e+00 1.524368163898e+00 1.432170539260e+00 1.225305806624e+00 9.558764970118e-01 7.654960521372e-01 7.623746865535e-01 9.466962205493e-01 1.168228170105e+00 1.325821759693e+00 1.375336353509e+00 1.307751517431e+00 1.143660512757e+00 9.384590267707e-01 7.943350070201e-01 8.195616184439e-01 9.870066467373e-01 1.176516076904e+00 1.302954018418e+00 1.326555682763e+00 1.240701278036e+00 1.069891051024e+00 8.784245471994e-01 7.810980085491e-01 8.673564577769e-01 1.070862731221e+00 1.272834262847e+00 1.399041787397e+00 1.415103368714e+00 1.316640158126e+00 1.128983892996e+00 9.167388172003e-01 7.980598321383e-01 8.747400535034e-01 1.083052340443e+00 1.295236266907e+00 1.431640537284e+00 1.455830520565e+00 1.362958697886e+00 1.179279296785e+00 9.720026013946e-01 8.617136188180e-01 9.485075344227e-01 1.169857378326e+00 1.398590509511e+00 1.551466535252e+00 1.590057295288e+00 1.532762025322e+00 1.386989444305e+00 1.197917733873e+00 1.029601256035e+00 9.577565531317e-01 1.018255289038e+00 1.149331984643e+00 1.318857529494e+00 1.420067073798e+00 1.424030091773e+00 1.328427888827e+00 1.157240219058e+00 9.673441003565e-01 8.549361872504e-01 9.031097421137e-01 1.074384141499e+00 1.264650100468e+00 1.397866767996e+00 1.434442922113e+00 1.361949714028e+00 1.191833241507e+00 9.627695627050e-01 7.557876632288e-01 7.005264691576e-01 8.401813421463e-01 1.055093732943e+00 1.237568351680e+00 1.334473021394e+00 1.325966016489e+00 1.216430997133e+00 1.034041364009e+00 8.374513426149e-01 7.236498664281e-01 7.705795138962e-01 9.258804144147e-01 1.084435484464e+00 1.180278596317e+00 1.184733461981e+00 1.095675893137e+00 9.351410536445e-01 7.545709887840e-01 6.439771328667e-01 6.829176831990e-01 8.265477197885e-01 9.742103044797e-01 1.063101434395e+00 1.067062420921e+00 9.866134114527e-01 8.479699518358e-01 7.099464585726e-01 6.616353044631e-01 7.459509482350e-01 8.967665791533e-01 1.029290072264e+00 1.092879878310e+00 1.067135115230e+00 9.576733239311e-01 8.000955583877e-01 6.731978250597e-01 6.824205137538e-01 8.336316776655e-01 1.025763343012e+00 1.174529290740e+00 1.233599224622e+00 1.183408815076e+00 1.026944179282e+00 7.924746283824e-01 5.534890211032e-01 4.825609678372e-01 6.639664726905e-01 9.141276795854e-01 1.111558511696e+00 1.206088526756e+00 1.178385035178e+00 1.031749920778e+00 7.936216113228e-01 5.337105906934e-01 4.351305180938e-01 6.221196995888e-01 8.852121124911e-01 1.090690037304e+00 1.187136011116e+00 1.154986693263e+00 9.981145350030e-01 7.467472160606e-01 4.851819923741e-01 4.473619644450e-01 7.054240366540e-01 1.017391171753e+00 1.261654244130e+00 1.406605989724e+00 1.447571131919e+00 1.378234215056e+00 1.191658319045e+00 8.830321774378e-01 5.233699352401e-01 3.527174752059e-01 6.241877038465e-01 9.674687937222e-01 1.224770435840e+00 1.345878492526e+00 1.311228686147e+00 1.124215645918e+00 8.106361300621e-01 4.284318551466e-01 2.565547518739e-01 5.995290279948e-01 9.623538561732e-01 1.224226176603e+00 1.344394738806e+00 1.306641586004e+00 1.116897197471e+00 8.046022083402e-01 4.388887065136e-01 3.136197758865e-01 6.373287853812e-01 9.817593494511e-01 1.224005169649e+00 1.321838998272e+00 1.260257206947e+00 1.048629298700e+00 7.253653965436e-01 4.027825315546e-01 4.565363766269e-01 8.186826953783e-01 1.161523454137e+00 1.390110420643e+00 1.463240735934e+00 1.366170660775e+00 1.108559040053e+00 7.276404501586e-01 3.359787546432e-01 4.536524986214e-01 9.038703393359e-01 1.305582646700e+00 1.614490458611e+00 1.796558175463e+00 1.833739388660e+00 1.703270544211e+00 1.398235382730e+00 9.480797564690e-01 4.547364826704e-01 4.398160192247e-01 9.306509668315e-01 1.386330991327e+00 1.698646049282e+00 1.823374890747e+00 1.745474943747e+00 1.477419241674e+00 1.061350269706e+00 5.936086650712e-01 4.475260677690e-01 8.505585744583e-01 1.292077082004e+00 1.612614537619e+00 1.759530037901e+00 1.715266179366e+00 1.491326134014e+00 1.130177079430e+00 7.259251748211e-01 5.383859311463e-01 7.955513563612e-01 1.162597729198e+00 1.440835707415e+00 1.565263162014e+00 1.516572618460e+00 1.308009628498e+00 9.891442180653e-01 6.789368776546e-01 6.362266136196e-01 9.089891600454e-01 1.227565777481e+00 1.449990694094e+00 1.520411529929e+00 1.422540552412e+00 1.171261673929e+00 8.185513188391e-01 5.101201558802e-01 5.899786041351e-01 9.527152517301e-01 1.307710185787e+00 1.575120213830e+00 1.716322574679e+00 1.698921915666e+00 1.483857164168e+00 1.110103443765e+00 6.566300000837e-01 4.216844747215e-01 7.699928582156e-01 1.216584445764e+00 1.555239197035e+00 1.721442487167e+00 1.689712164085e+00 1.464753300084e+00 1.083508973742e+00 6.393962433001e-01 4.763955906605e-01 8.576616767599e-01 1.311489600843e+00 1.655699867965e+00 1.827426784122e+00 1.801467547895e+00 1.582329290447e+00 1.204870867599e+00 7.485233554554e-01 4.668132867869e-01 7.441768614554e-01 1.176397204684e+00 1.517325277875e+00 1.695080443703e+00 1.683330536231e+00 1.486598963799e+00 1.139953763722e+00 7.242072923922e-01 4.817822884808e-01 7.307317455570e-01 1.122369993739e+00 1.429863373456e+00 1.582986636628e+00 1.557214037495e+00 1.358870951084e+00 1.025698952672e+00 6.486741185022e-01 5.031907421710e-01 7.996170679406e-01 1.165687151284e+00 1.467129833197e+00 1.650293722443e+00 1.686137690792e+00 1.562414651340e+00 1.270557291555e+00 8.844726580965e-01 6.083563270059e-01 7.763752599094e-01 1.181083774419e+00 1.545714319009e+00 1.767632919867e+00 1.804243322437e+00 1.648298033189e+00 1.326267609756e+00 9.116443628329e-01 6.112063360141e-01 7.825877119942e-01 1.205550750111e+00 1.588740230561e+00 1.828916372443e+00 1.883587086413e+00 1.744362089577e+00 1.433608826701e+00 1.010274542593e+00 6.202818686641e-01 6.352860017104e-01 1.016734821190e+00 1.400248901834e+00 1.657955598910e+00 1.744012458833e+00 1.649039878536e+00 1.394440390104e+00 1.037491062119e+00 7.073742412507e-01 6.715185575058e-01 9.545102930494e-01 1.277140937873e+00 1.501148360389e+00 1.575569899960e+00 1.489179665325e+00 1.261721054838e+00 9.478358918985e-01 6.748191865882e-01 6.322885124428e-01 8.516228928752e-01 1.133635095324e+00 1.352772652661e+00 1.443948509595e+00 1.387778715167e+00 1.197321865015e+00 9.124639065929e-01 6.267078694402e-01 5.523681382941e-01 7.722763977032e-01 1.058329711365e+00 1.275219789677e+00 1.370258155415e+00 1.326111625224e+00 1.151920610380e+00 8.869365055309e-01 6.278117537322e-01 5.838850308138e-01 8.161535445704e-01 1.112547423681e+00 1.345848358050e+00 1.462352400310e+00 1.441483513205e+00 1.287604796797e+00 1.031713414231e+00 7.471796363859e-01 6.001679299252e-01 7.440712442137e-01 1.023838246886e+00 1.272855856892e+00 1.418072191774e+00 1.428816996512e+00 1.300496279647e+00 1.052395631801e+00 7.359184478814e-01 4.893171175585e-01 5.786508623958e-01 8.892961897904e-01 1.189642797952e+00 1.393819007317e+00 1.465700324194e+00 1.393798022132e+00 1.187404842892e+00 8.779621384259e-01 5.361206570152e-01 3.898898574709e-01 6.509053520941e-01 1.002025281751e+00 1.294807222840e+00 1.482044989638e+00 1.542130151882e+00 1.469949934655e+00 1.275903817894e+00 9.873226961819e-01 6.594827124254e-01 4.416719543008e-01 5.732369358473e-01 8.782584020865e-01 1.161092085560e+00 1.356130782122e+00 1.435611118523e+00 1.390479083585e+00 1.227355077484e+00 9.693316085577e-01 6.648458661201e-01 4.414059060511e-01 5.347002159795e-01 8.242691812007e-01 1.109676047842e+00 1.320555168828e+00 1.427547545105e+00 1.420379218514e+00 1.304669131074e+00 1.103095984971e+00 8.622076374395e-01 6.734533182408e-01 6.684582105150e-01 8.468325463853e-01 1.076263223519e+00 1.267441530587e+00 1.378715573676e+00 1.393982674552e+00 1.315425005342e+00 1.162949956439e+00 9.779441148521e-01 8.303215454370e-01 8.031762877281e-01 9.109520121023e-01 1.078615276541e+00 1.229310284858e+00 1.317579090521e+00 1.322859329769e+00 1.243673720199e+00 1.096872559229e+00 9.217452971329e-01 7.880122030916e-01 7.785124917251e-01 9.028288596707e-01 1.084363247027e+00 1.249281010671e+00 1.354054399172e+00 1.378089280922e+00 1.318369452408e+00 1.188567191247e+00 1.021874446865e+00 8.768299515114e-01 8.298873420951e-01 9.144270333648e-01 1.078428791792e+00 1.248553059644e+00 1.375180889603e+00 1.432409113819e+00 1.412493946375e+00 1.323643916467e+00 1.190650960899e+00 1.056854501503e+00 9.800833519718e-01 1.003625099947e+00 1.115769931153e+00 1.263676416595e+00 1.396294493234e+00 1.480678014771e+00 1.501457943923e+00 1.458400996452e+00 1.365387524462e+00 1.250259217666e+00 1.152777210118e+00 1.113734346012e+00 1.151200589837e+00 1.246099295672e+00 1.358865291446e+00 1.452968656719e+00 1.504532441834e+00 1.503099297913e+00 1.450412726963e+00 1.359431069092e+00 1.253310066444e+00 1.162536474004e+00 1.116413509089e+00 1.128012883584e+00 1.185125299297e+00 1.259253403561e+00 1.321546633882e+00 1.351638260607e+00 1.339809173257e+00 1.286954264793e+00 1.204472610487e+00 1.114130903242e+00 1.045705023887e+00 1.027423389919e+00 1.069151926028e+00 1.154539403771e+00 1.252782177994e+00 1.334257037041e+00 1.377708957531e+00 1.371980447388e+00 1.316498646479e+00 1.222333610400e+00 1.114019350466e+00 1.029693624652e+00 1.010763426025e+00 1.074657621531e+00 1.198723197693e+00 1.339874570474e+00 1.458584990399e+00 1.527163353291e+00 1.530340894837e+00 1.465223600780e+00 1.342331111604e+00 1.188209002898e+00 1.048859623298e+00 9.842885610887e-01 1.031803868625e+00 1.166837665114e+00 1.329525954218e+00 1.467802063177e+00 1.548826790903e+00 1.557009699675e+00 1.491987965693e+00 1.368401747935e+00 1.216979210495e+00 1.084796867225e+00 1.024522928261e+00 1.060104327515e+00 1.162408055512e+00 1.277004759688e+00 1.358943153870e+00 1.382574165923e+00 1.340668812676e+00 1.243175039661e+00 1.117353354764e+00 1.006999317429e+00 9.605663064148e-01 9.982947601557e-01 1.091556790959e+00 1.189494836132e+00 1.250555917990e+00 1.251995990306e+00 1.190281128865e+00 1.081878431659e+00 9.658277674960e-01 9.012190742764e-01 9.360617769537e-01 1.058899909087e+00 1.212320017901e+00 1.340294256667e+00 1.405584791033e+00 1.389760452533e+00 1.292172362712e+00 1.131834958191e+00 9.538916575698e-01 8.375170897249e-01 8.634166685395e-01 1.019483245942e+00 1.218357325371e+00 1.385432338522e+00 1.476156648380e+00 1.468305080405e+00 1.357613670529e+00 1.157400004847e+00 9.033042334880e-01 6.726729386301e-01 6.100054740518e-01 7.706304453373e-01 1.012357639963e+00 1.222387521948e+00 1.347930830325e+00 1.365121135578e+00 1.268723103665e+00 1.070274534310e+00 8.014697185148e-01 5.363020066847e-01 4.618328490033e-01 6.673643390210e-01 9.452171611632e-01 1.176841594830e+00 1.315782505961e+00 1.341701836639e+00 1.251769217719e+00 1.060272386036e+00 8.040121834075e-01 5.682409537935e-01 5.330173949492e-01 7.423766195225e-01 1.013272053449e+00 1.237837584865e+00 1.369700031238e+00 1.388241075992e+00 1.290621639983e+00 1.090949193712e+00 8.243671674098e-01 5.694599379408e-01 5.026177721931e-01 6.943334279727e-01 9.558899963241e-01 1.171242269227e+00 1.293586717520e+00 1.303767784673e+00 1.201134375390e+00 1.002953797505e+00 7.501004241408e-01 5.346112677343e-01 5.277775476577e-01 7.302585427696e-01 9.673006641560e-01 1.145365956954e+00 1.224838644415e+00 1.190934044589e+00 1.047796497346e+00 8.205462845218e-01 5.720819127875e-01 4.642862176058e-01 6.332993785054e-01 9.080973091885e-01 1.151248165553e+00 1.305151700808e+00 1.341986084580e+00 1.252414542210e+00 1.043972938937e+00 7.435497349117e-01 4.214802238634e-01 3.587800205850e-01 6.681768568833e-01 1.012901368682e+00 1.285965624257e+00 1.445330567289e+00 1.469405236578e+00 1.353221427359e+00 1.108969727588e+00 7.701557319489e-01 4.267677936905e-01 4.212614622644e-01 7.779136221381e-01 1.149379393039e+00 1.436095959812e+00 1.596109000843e+00 1.608357169341e+00 1.469494187423e+00 1.194593652599e+00 8.218083045566e-01 4.532922492068e-01 4.652618978947e-01 8.513603900435e-01 1.246313123206e+00 1.547693015369e+00 1.712161860926e+00 1.718634254894e+00 1.564836092107e+00 1.267873806209e+00 8.690985749335e-01 4.772655352708e-01 4.904297084504e-01 8.961781463070e-01 1.308271975430e+00 1.619817767805e+00 1.786208379904e+00 1.786357087718e+00 1.619164656405e+00 1.304075457663e+00 8.868608864002e-01 4.908787960809e-01 5.357747332313e-01 9.591859360874e-01 1.380353386900e+00 1.693161450515e+00 1.852412032597e+00 1.837453083453e+00 1.648715626569e+00 1.308623054518e+00 8.695480293352e-01 4.847475367279e-01 6.094471167228e-01 1.064455785513e+00 1.496561874262e+00 1.807759926493e+00 1.953208966964e+00 1.912556334430e+00 1.687367344796e+00 1.302305215270e+00 8.155504153011e-01 4.335209102219e-01 7.071675268614e-01 1.241211279770e+00 1.721899765632e+00 2.065755147839e+00 2.229089434228e+00 2.190993808006e+00 1.952153722353e+00 1.535234348878e+00 9.883601559232e-01 4.391361467815e-01 5.619982452224e-01 1.151658470393e+00 1.696085608118e+00 2.101534656336e+00 2.322378723525e+00 2.336111426957e+00 2.142249165963e+00 1.762705031958e+00 1.244181539527e+00 6.839714072309e-01 4.862332472783e-01 9.503050963575e-01 1.477581440964e+00 1.889524380064e+00 2.128215897104e+00 2.167673724269e+00 2.006131856783e+00 1.665805243957e+00 1.197131576786e+00 7.137622415851e-01 5.871879144263e-01 9.908227609696e-01 1.466918683803e+00 1.839283337918e+00 2.045585061624e+00 2.058671937417e+00 1.876577482530e+00 1.521619356846e+00 1.045512229064e+00 5.800848230192e-01 5.892733963046e-01 1.062588169925e+00 1.544515713476e+00 1.906207691733e+00 2.095357589833e+00 2.088014579196e+00 1.883103635664e+00 1.501228721946e+00 9.847382324228e-01 4.205495243561e-01 4.106294448797e-01 9.681982784419e-01 1.476186544208e+00 1.847020032326e+00 2.039654893988e+00 2.034973190645e+00 1.835079807775e+00 1.463663112623e+00 9.686301401563e-01 4.620167090633e-01 4.839849643115e-01 9.866856864858e-01 1.457542414367e+00 1.795127570943e+00 1.956803021992e+00 1.924542613062e+00 1.702591975567e+00 1.318094339090e+00 8.287580953077e-01 4.168809073587e-01 6.441760350177e-01 1.153206997356e+00 1.603120771487e+00 1.911439623793e+00 2.038223139212e+00 1.967310717149e+00 1.705039443413e+00 1.281364191597e+00 7.620454930916e-01 4.052503073598e-01 7.714897996932e-01 1.324974636378e+00 1.801455228992e+00 2.128255415112e+00 2.266893411821e+00 2.201410199268e+00 1.937536147522e+00 1.502448875334e+00 9.473210896887e-01 4.011040050842e-01 5.476003974161e-01 1.113934542939e+00 1.617267542883e+00 1.975167874313e+00 2.148681151353e+00 2.121281203023e+00 1.910242681688e+00
 3.498335863913e-01 3.197211363095e-01 2.988156339875e-01 2.696107785315e-01 2.170597776648e-01 1.671636995722e-01 1.395899907469e-01 1.234996399235e-01 1.243209941268e-01 1.391586719437e-01 1.595692368442e-01 1.780531847337e-01 1.895151125737e-01 1.906800465869e-01 1.797884041159e-01 1.567444016373e-01 1.238523690854e-01 8.864910878695e-02 7.307450064703e-02 9.923224961287e-02 1.463832403734e-01 1.947382966454e-01 2.357615700026e-01 2.652171152232e-01 2.814416012390e-01 2.851353058262e-01 2.792318510684e-01 2.684808944121e-01 2.583299681360e-01 2.529682561078e-01 2.535083538907e-01 2.579189680034e-01 2.631098927342e-01 2.672490716056e-01 2.708869928134e-01 2.764716472708e-01 2.865237263650e-01 3.014869174184e-01 3.188736620866e-01 3.344712082316e-01 3.443986091694e-01 3.470352862737e-01 3.442258641253e-01 3.415669337593e-01 3.467551875812e-01 3.717922297025e-01 4.157677391057e-01 4.562756817685e-01 4.948355596071e-01 5.234760370701e-01 5.308246553974e-01 5.168710875012e-01 4.874953049527e-01 4.539243414059e-01 4.304186803836e-01 4.278043919786e-01 4.456889748060e-01 4.726508170828e-01 4.943330850548e-01 5.001114091247e-01 4.855918452349e-01 4.531839065391e-01 4.121407906089e-01 3.774265930581e-01 3.642002878031e-01 3.768637677282e-01 4.045673853606e-01 4.305623629867e-01 4.418907648064e-01 4.326140096848e-01 4.041210143240e-01 3.650923923209e-01 3.308776419131e-01 3.184565517578e-01 3.339448266944e-01 3.662282879186e-01 3.977147287428e-01 4.151465426404e-01 4.124474430664e-01 3.906199755064e-01 3.574418037684e-01 3.267543431405e-01 3.141928694642e-01 3.266235352638e-01 3.555798526884e-01 3.853072768551e-01 4.027125865912e-01 4.004780438846e-01 3.961131273746e-01 3.734967357092e-01 3.313095579108e-01 2.932800252997e-01 2.666777241654e-01 2.500245188406e-01 2.396614450956e-01 2.259816230486e-01 2.086805133493e-01 1.943238128994e-01 1.987175194562e-01 2.278753461428e-01 2.700328445342e-01 3.080472801845e-01 3.286193108016e-01 3.240205160172e-01 2.926077348664e-01 2.404563369410e-01 1.869176132418e-01 1.728929384685e-01 2.211291146945e-01 2.964074620981e-01 3.651692987463e-01 4.099164171038e-01 4.221000274997e-01 3.997406857634e-01 3.473144924634e-01 2.770703840230e-01 2.135291154947e-01 1.953798209162e-01 2.338706018773e-01 2.916234702817e-01 3.377853065515e-01 3.594337091584e-01 3.549819238666e-01 3.318530710538e-01 3.057772616287e-01 2.963034093751e-01 3.130234139926e-01 3.457578687709e-01 3.752452516541e-01 3.863210679560e-01 3.722913212376e-01 3.361294005670e-01 2.926660035317e-01 2.697672632013e-01 2.917072058519e-01 3.536639126832e-01 4.262454078103e-01 4.819761187370e-01 5.173443845544e-01 5.236432775916e-01 4.805605104847e-01 4.200893277220e-01 3.467064617931e-01 2.885128922499e-01 2.883254501443e-01 3.463368818298e-01 4.198232496217e-01 4.747724499560e-01 4.943538353397e-01 4.741623674324e-01 4.209533802823e-01 3.546447139133e-01 3.113756611529e-01 3.262499336630e-01 3.890535364318e-01 4.597132033547e-01 5.078032487122e-01 5.174828409438e-01 4.839550735247e-01 4.120627238527e-01 3.173356656051e-01 2.328538378630e-01 2.144491161920e-01 2.701737656678e-01 3.401299948757e-01 3.847764403638e-01 3.881228573042e-01 3.466375751088e-01 2.664001673733e-01 1.667149795673e-01 1.152046329814e-01 1.910608452350e-01 2.970464441720e-01 3.808945235602e-01 4.251239546293e-01 4.227886375255e-01 3.749976166089e-01 2.918347763062e-01 1.988293432513e-01 1.617571675683e-01 2.281824877340e-01 3.256465351559e-01 4.087447722403e-01 4.611313665193e-01 4.815460941389e-01 4.724336336058e-01 4.333900724503e-01 3.813999551744e-01 3.521893614099e-01 3.708073988834e-01 4.267638097880e-01 4.884623369492e-01 5.310530654839e-01 5.427550182135e-01 5.238977990701e-01 4.862608523231e-01 4.517843913585e-01 4.444373145945e-01 4.718976808402e-01 5.176462519749e-01 5.563286232303e-01 5.683425430265e-01 5.441189959332e-01 4.846647946403e-01 4.027232447278e-01 3.267112399173e-01 3.001472711058e-01 3.411713174693e-01 4.131380616057e-01 4.754694614849e-01 5.065670623291e-01 4.993129149462e-01 4.580242455778e-01 3.984837340924e-01 3.488576317329e-01 3.407855388205e-01 3.790427753366e-01 4.354123942193e-01 4.799501205214e-01 4.951805071794e-01 4.752686693484e-01 4.245193323044e-01 3.576640661740e-01 3.017054955018e-01 2.893005268691e-01 3.260324140877e-01 3.863642729847e-01 4.622979831028e-01 5.028929397599e-01 4.736385584599e-01 4.367258040063e-01 4.094961159744e-01 3.749733419835e-01 3.448739945250e-01 3.286966141484e-01 3.286392180994e-01 3.396427811552e-01 3.549187663075e-01 3.703650440317e-01 3.848399032324e-01 3.981154195118e-01 4.090334274032e-01 4.152538527876e-01 4.147676853452e-01 4.081804399039e-01 4.002684463502e-01 3.993494341083e-01 4.127798215112e-01 4.408780139931e-01 4.754818240168e-01 5.047185799548e-01 5.186793985832e-01 5.133326231471e-01 4.929682609603e-01 4.713251742679e-01 4.681621953871e-01 4.967336035004e-01 5.511856224745e-01 6.111060488683e-01 6.546901221706e-01 6.663882459364e-01 6.397684147117e-01 5.796486845557e-01 5.055122362521e-01 4.546268176268e-01 4.669814155103e-01 5.420515138491e-01 6.398025324919e-01 7.213448598593e-01 7.626723833474e-01 7.537495325420e-01 7.220797690343e-01 6.716801134331e-01 6.387593525043e-01 6.457114385218e-01 6.954377517775e-01 7.526373795044e-01 8.243344137108e-01 8.649435097819e-01 8.651932142470e-01 8.292998435463e-01 7.734656566226e-01 7.230737933548e-01 7.026746678041e-01 7.191718198021e-01 7.556284441520e-01 7.851731592031e-01 7.874260463457e-01 7.563074294557e-01 7.031219308814e-01 6.569698333710e-01 6.544372246972e-01 7.102568590884e-01 8.006796333551e-01 8.856015463192e-01 9.316082388788e-01 9.191687831802e-01 8.441288996315e-01 7.202580706522e-01 5.867068414547e-01 5.173187524690e-01 5.734931440937e-01 7.126983415051e-01 8.542349809046e-01 9.461596428213e-01 9.618041478535e-01 8.924784866581e-01 7.458539875813e-01 5.499061617527e-01 3.769149535162e-01 3.797470437860e-01 5.549019067588e-01 7.494488814242e-01 8.912732788676e-01 9.510135680972e-01 9.191945264991e-01 8.026011826128e-01 6.261944080920e-01 4.460194489545e-01 3.802741343591e-01 4.930830972058e-01 6.615140964329e-01 7.927596676022e-01 8.492932848355e-01 8.194171881790e-01 7.101819147083e-01 5.496349065411e-01 4.033847712793e-01 3.902792037746e-01 5.224811845015e-01 6.798684534683e-01 7.900261183249e-01 8.229549494390e-01 7.716661075065e-01 6.496001274580e-01 4.989659826075e-01 4.151656555048e-01 4.938006908939e-01 6.659486140650e-01 8.290329463545e-01 9.308550599700e-01 9.488026522481e-01 8.809686165040e-01 7.471004420970e-01 5.980913317944e-01 5.293165938308e-01 6.109305724886e-01 7.757309793917e-01 9.286242665617e-01 1.015730980403e+00 1.013011949108e+00 9.186777165643e-01 7.543306789899e-01 5.776969193012e-01 5.070733296755e-01 6.223726038334e-01 8.223423272971e-01 1.000883730485e+00 1.117139456624e+00 1.154435083222e+00 1.113358094942e+00 1.002586213960e+00 8.399323849908e-01 6.615172818481e-01 5.241946634787e-01 4.891250893244e-01 6.212170057768e-01 7.810554846690e-01 8.842559572772e-01 9.029109496527e-01 8.308297982583e-01 6.798862771473e-01 4.842326347804e-01 3.306421528516e-01 3.742757404112e-01 5.538842341457e-01 7.258202197422e-01 8.336101284166e-01 8.562463092171e-01 7.918916585002e-01 6.564172904332e-01 4.896233473457e-01 3.784303841865e-01 4.269140827641e-01 5.750750863404e-01 7.139742719139e-01 7.925144201508e-01 7.920875463466e-01 7.150245596640e-01 5.851543241978e-01 4.588859291591e-01 4.317090060240e-01 5.334936180144e-01 6.750823491500e-01 7.809902534473e-01 8.140997880970e-01 7.609617823989e-01 6.274179896954e-01 4.437726020423e-01 3.033858686277e-01 3.789911793872e-01 5.861723335869e-01 7.816982978649e-01 9.099138400592e-01 9.454729872574e-01 8.800940762520e-01 7.218720951208e-01 5.084969978360e-01 3.339008461884e-01 3.552500199348e-01 5.629911437238e-01 7.784297052210e-01 9.316664226279e-01 9.943911048299e-01 9.582795233234e-01 8.332260832012e-01 6.520856268660e-01 4.896324044397e-01 4.757258428184e-01 6.257432333295e-01 8.106112182558e-01 9.469259957915e-01 9.981167896079e-01 9.532245057415e-01 8.226520178059e-01 6.433248588768e-01 5.001398713287e-01 5.201659578277e-01 6.882678228421e-01 8.781360221755e-01 1.013943794286e+00 1.061430061649e+00 1.010586261838e+00 8.724310702565e-01 6.839186853961e-01 5.283033439219e-01 5.345477133371e-01 6.991274997023e-01 8.941793746464e-01 1.039529223227e+00 1.099583684324e+00 1.064186905738e+00 9.442155790964e-01 7.742142110334e-01 6.228702825382e-01 5.886685580323e-01 6.940685392321e-01 8.468077537823e-01 9.679741260840e-01 1.025496981004e+00 1.004364378480e+00 9.253276717216e-01 8.063996984643e-01 6.806413960080e-01 5.987959438781e-01 6.030544969971e-01 6.663199668113e-01 7.637473393026e-01 8.200104907370e-01 8.100618303114e-01 7.301511391061e-01 5.974526841672e-01 4.597465826862e-01 4.109666639455e-01 5.041465542201e-01 6.556513685416e-01 7.828395126785e-01 8.443240530092e-01 8.224272249414e-01 7.164222473082e-01 5.423567458923e-01 3.442879176012e-01 2.614679163750e-01 4.113609517659e-01 6.142659384895e-01 7.740403075238e-01 8.569646582313e-01 8.501315375192e-01 7.562119204946e-01 5.950369609681e-01 4.153871814800e-01 3.366814030913e-01 4.534451681305e-01 6.390130009423e-01 7.937470022225e-01 8.783872830787e-01 8.786759367442e-01 7.978066987983e-01 6.573798074671e-01 5.062199524730e-01 4.361169500300e-01 5.118233209337e-01 6.590365136474e-01 7.898220280082e-01 8.607862734687e-01 8.557992127136e-01 7.779295149632e-01 6.493511234328e-01 5.181407142743e-01 4.631788602546e-01 5.277451588981e-01 6.489658871167e-01 7.522334083181e-01 7.981126252547e-01 7.728363567820e-01 6.826545702280e-01 5.560667808393e-01 4.547772351114e-01 4.616051585182e-01 5.738801174040e-01 7.091391864968e-01 8.077361200630e-01 8.414610677627e-01 8.037795159978e-01 7.083792672735e-01 5.946362557170e-01 5.340545580242e-01 5.870603661807e-01 7.204366634950e-01 8.592968825101e-01 9.522688308007e-01 9.731683577283e-01 9.151519636116e-01 7.899342194805e-01 6.327822876737e-01 5.163962265601e-01 5.321221731523e-01 6.655001446290e-01 8.210686828723e-01 9.341036089673e-01 9.736682728814e-01 9.301678772688e-01 8.117981795920e-01 6.468934618189e-01 4.965648112223e-01 4.631984972919e-01 5.754912290329e-01 7.384647671963e-01 8.744390377016e-01 9.671129997786e-01 1.005121661262e+00 9.904759573864e-01 9.319093462514e-01 8.489593789386e-01 7.556858809675e-01 6.782336689866e-01 6.569955759104e-01 6.963738415605e-01 7.631907257126e-01 8.174151635678e-01 8.338533778544e-01 8.054883514365e-01 7.429296365530e-01 6.741708847450e-01 6.389435913220e-01 6.644864778809e-01 7.382282275594e-01 8.215673039306e-01 8.795143990387e-01 8.918748054645e-01 8.542863837416e-01 7.787139802538e-01 6.950362813602e-01 6.481273322638e-01 6.726645301652e-01 7.573593345201e-01 8.584110940813e-01 9.359246062759e-01 9.664659163506e-01 9.432321548854e-01 8.758517133918e-01 7.917179473889e-01 7.347469970717e-01 7.466937438522e-01 8.303534469298e-01 9.483339926735e-01 1.058358937899e+00 1.132237634301e+00 1.157596603588e+00 1.136207587517e+00 1.082191896548e+00 1.018960467829e+00 9.724521278277e-01 9.593636066326e-01 9.776433841269e-01 1.008844530055e+00 1.042828257622e+00 1.071092861390e+00 1.080009454209e+00 1.060719847258e+00 1.017438930854e+00 9.537640804537e-01 8.987039332156e-01 8.793819554642e-01 9.018475322989e-01 9.452130319967e-01 9.775829474779e-01 9.738237740052e-01 9.240450939359e-01 8.370684534414e-01 7.434934065054e-01 6.934609463313e-01 7.270534122928e-01 8.303886628137e-01 9.520342334735e-01 1.045684271686e+00 1.083203648780e+00 1.053993499277e+00 9.643711056657e-01 8.393442319642e-01 7.261361611938e-01 6.862139475037e-01 7.460340681964e-01 8.634249415851e-01 9.777690480784e-01 1.048407501149e+00 1.056727588790e+00 1.002635038810e+00 9.035875903382e-01 7.953642504085e-01 7.282874701162e-01 7.402400087626e-01 8.183268268621e-01 9.137528282361e-01 9.828985323021e-01 1.001066064390e+00 9.612645722312e-01 8.720495305100e-01 7.569368036090e-01 6.541845931109e-01 6.082016906267e-01 6.548531408131e-01 7.359492516223e-01 8.181098900442e-01 8.661731266725e-01 8.648043218274e-01 8.218988897642e-01 7.631800983706e-01 7.233744141734e-01 7.279484154599e-01 7.725614573538e-01 8.284356233284e-01 8.658379348372e-01 8.682522486927e-01 8.360099311676e-01 7.861704607080e-01 7.486174447594e-01 7.518529068859e-01 8.006554721927e-01 8.716530348475e-01 9.327047135032e-01 9.598827683395e-01 9.434957677726e-01 8.895096907361e-01 8.197207068129e-01 7.683825873697e-01 7.667104105093e-01 8.177254806909e-01 8.931567229594e-01 9.570661091964e-01 9.837370753722e-01 9.627138025337e-01 8.996501965531e-01 8.171009526556e-01 7.530366819992e-01 7.462724000432e-01 8.049852602857e-01 8.982104869038e-01 9.844313629933e-01 1.032988246242e+00 1.028334110698e+00 9.693705219418e-01 8.692037150934e-01 7.563611721894e-01 6.858100723856e-01 6.831559092734e-01 7.459224561719e-01 8.385093986763e-01 9.145589601576e-01 9.672534697042e-01 9.602152549705e-01 8.995135433627e-01 8.086007741541e-01 7.239697781034e-01 6.841356681764e-01 7.030097845487e-01 7.564071456930e-01 8.062409429102e-01 8.250937984526e-01 8.024558386295e-01 7.438047939156e-01 6.693395194088e-01 6.108268992855e-01 5.980037360510e-01 6.342496976275e-01 6.934472179105e-01 7.443279314848e-01 7.670520539917e-01 7.561178543404e-01 7.193664540299e-01 6.759382768624e-01 6.504735907513e-01 6.598164141539e-01 7.000763650974e-01 7.505381854843e-01 7.887172926459e-01 8.001460232723e-01 7.813909115717e-01 7.406063106353e-01 6.968755322434e-01 6.754270892876e-01 6.943013008556e-01 7.501130513943e-01 8.210797770476e-01 8.820754180441e-01 9.144925144563e-01 9.092945902103e-01 8.679498470967e-01 8.032170987141e-01 7.495017732183e-01 7.374167186424e-01 7.619516308492e-01 8.237480645787e-01 8.869236186808e-01 9.456504448459e-01 9.532225421230e-01 9.028327710907e-01 8.071744816177e-01 6.968424345436e-01 6.226024956304e-01 6.340697635914e-01 7.270908931751e-01 8.496606035960e-01 9.529718596631e-01 1.007081503366e+00 9.982882310334e-01 9.267446029208e-01 8.068766834365e-01 6.711014235744e-01 5.754505706225e-01 5.792270763785e-01 6.759550466826e-01 8.018524134626e-01 9.037508749539e-01 9.530465919863e-01 9.396172432676e-01 8.689493337441e-01 7.627294442312e-01 6.613729108569e-01 6.179147160168e-01 6.589065870712e-01 7.516317548630e-01 8.423921377644e-01 8.931963887959e-01 8.862365177325e-01 8.216366343488e-01 7.177975186100e-01 6.148745496424e-01 5.712122214438e-01 6.193794984555e-01 7.233743370754e-01 8.243818425886e-01 8.822525700888e-01 8.785443824062e-01 8.085183810286e-01 7.025520933186e-01 6.068106096250e-01 5.621490261524e-01 5.872092340543e-01 6.539050361664e-01 7.220272585979e-01 7.464186152572e-01 7.134805950387e-01 6.309888957213e-01 5.304039943798e-01 4.732645556811e-01 5.160904513790e-01 6.329184056566e-01 7.554519845521e-01 8.350373603539e-01 8.461621799819e-01 7.822344176803e-01 6.571937140499e-01 5.170947102963e-01 4.616339274354e-01 5.663655593359e-01 7.545611723586e-01 9.317959132774e-01 1.045971119497e+00 1.070778023436e+00 9.991163373133e-01 8.445448048709e-01 6.519715065914e-01 5.286218295603e-01 6.065746884152e-01 8.255942283916e-01 1.052763473393e+00 1.215343815513e+00 1.277503416059e+00 1.226198053796e+00 1.069485396259e+00 8.419824060143e-01 6.275119701043e-01 5.888522337279e-01 7.763510027441e-01 1.031865299192e+00 1.242534685271e+00 1.356812759872e+00 1.354115605755e+00 1.237045157815e+00 1.038321075516e+00 8.656589790019e-01 7.676111451158e-01 8.184644658324e-01 9.872560522715e-01 1.158324922043e+00 1.260235763997e+00 1.266874927957e+00 1.181728866904e+00 1.037636092986e+00 9.014293298768e-01 8.616936811421e-01 9.530009103497e-01 1.110371126412e+00 1.247835435043e+00 1.309650826088e+00 1.271757697336e+00 1.138776652028e+00 9.481184296740e-01 7.846421718025e-01 7.713170304594e-01 9.313399016876e-01 1.151647002331e+00 1.331017701167e+00 1.414256232580e+00 1.378502809054e+00 1.227829946552e+00 9.966710395991e-01 7.681830076820e-01 6.973377979217e-01 8.594347711325e-01 1.114907744386e+00 1.333568248309e+00 1.450915436949e+00 1.439933248594e+00 1.300844900872e+00 1.061380645741e+00 7.899394156910e-01 6.347611386661e-01 7.440847933258e-01 9.989805663694e-01 1.234890624251e+00 1.373798211880e+00 1.383280243590e+00 1.261083920667e+00 1.034738444093e+00 7.833744681461e-01 5.993261289117e-01 6.464693463034e-01 8.698009566454e-01 1.101534762198e+00 1.254090515307e+00 1.290946397366e+00 1.205034407847e+00 1.015691600658e+00 7.771549286789e-01 6.094389188636e-01 6.673076882893e-01 8.910883931049e-01 1.121703531637e+00 1.274870492982e+00 1.315093176718e+00 1.236646051746e+00 1.061789230498e+00 8.498690551537e-01 7.177708703548e-01 7.844655062737e-01 9.941718114410e-01 1.213054380621e+00 1.360030402557e+00 1.398444736031e+00 1.322049696114e+00 1.152880842059e+00 9.477220235352e-01 8.097347632197e-01 8.427058664140e-01 1.013703897941e+00 1.203336225297e+00 1.327314481491e+00 1.344937846656e+00 1.247121117337e+00 1.053332792390e+00 8.195914869633e-01 6.630622802579e-01 7.174206666767e-01 9.238273085466e-01 1.134730710121e+00 1.276959427536e+00 1.334420215031e+00 1.297736163922e+00 1.170187363073e+00 9.708276859127e-01 7.346175090296e-01 5.335098551843e-01 5.778610512570e-01 8.024146690564e-01 1.034038660949e+00 1.192019803746e+00 1.240618056622e+00 1.169162605221e+00 9.887740698776e-01 7.371962798764e-01 5.084221966446e-01 5.017524956818e-01 7.270743517834e-01 9.839559014548e-01 1.173590255449e+00 1.256093593442e+00 1.218929419512e+00 1.071994796980e+00 8.511010835125e-01 6.361935240694e-01 5.767278395729e-01 7.317532348164e-01 9.564835341444e-01 1.136998906035e+00 1.221956346891e+00 1.192357188831e+00 1.051976296850e+00 8.267680909686e-01 5.759490929816e-01 4.386827959424e-01 5.537612836051e-01 7.747069565322e-01 9.600793467247e-01 1.056001841017e+00 1.044471387625e+00 9.301899805531e-01 7.406347994008e-01 5.392363127059e-01 4.586833926455e-01 5.829652814622e-01 7.830597737690e-01 9.485903197344e-01 1.029172812754e+00 1.025209050491e+00 9.598243549359e-01 8.491763533882e-01 7.271434573550e-01 6.207141026846e-01 6.072720923801e-01 6.788163325411e-01 7.804909332476e-01 8.604179961620e-01 8.914337763545e-01 8.695108097523e-01 8.112507767787e-01 7.515672970545e-01 7.320632547722e-01 7.710368839941e-01 8.452408551185e-01 9.128172018150e-01 9.406171678172e-01 9.137780810692e-01 8.382295807975e-01 7.437482475719e-01 6.843263300068e-01 7.108192638356e-01 8.157209518153e-01 9.427927658809e-01 1.038628252851e+00 1.070023558883e+00 1.023442191982e+00 9.045693855053e-01 7.422568869346e-01 6.009250084793e-01 5.787563455774e-01 6.997491246755e-01 8.738820065591e-01 1.020977585238e+00 1.098996271108e+00 1.090900470905e+00 9.989403440416e-01 8.448008922086e-01 6.755613764804e-01 5.730813307821e-01 6.095439597011e-01 7.419868340236e-01 8.785597657007e-01 9.629217371216e-01 9.695850544663e-01 9.181940226864e-01 8.138766136013e-01 7.043300594063e-01 6.123963312784e-01 5.824582816529e-01 6.117093050872e-01 6.688251531527e-01 7.174126281595e-01 7.369038454994e-01 7.256302729298e-01 6.983087424983e-01 6.800562677601e-01 6.921000016039e-01 7.347028842686e-01 7.866728664899e-01 8.213609866375e-01 8.201472076100e-01 7.784069749039e-01 7.086882125116e-01 6.428961724664e-01 6.248557314833e-01 6.769266205027e-01 7.744003085961e-01 8.724153081123e-01 9.355968563151e-01 9.452313743920e-01 8.996724684147e-01 8.157188439213e-01 7.310082545652e-01 6.978198892628e-01 7.468086044375e-01 8.526908596689e-01 9.632094476123e-01 1.036360692791e+00 1.049196054066e+00 9.975398965079e-01 8.969669030643e-01 7.866226091600e-01 7.280330493096e-01 7.689127359157e-01 8.886035685214e-01 1.024441426294e+00 1.123892764162e+00 1.156687547614e+00 1.112584815817e+00 1.023734183631e+00 9.055733220484e-01 7.950965246550e-01 7.619131864867e-01 8.364445961152e-01 9.773681961011e-01 1.119714513375e+00 1.216909296841e+00 1.245026599143e+00 1.200152727674e+00 1.098085464357e+00 9.762426411856e-01 8.921566599837e-01 8.981916456808e-01 9.927285184531e-01 1.122672849086e+00 1.232464009992e+00 1.287021849812e+00 1.272775164536e+00 1.195859126440e+00 1.081732510717e+00 9.742067960127e-01 9.243334948674e-01 9.568554523038e-01 1.046070223449e+00 1.141945570325e+00 1.204384696288e+00 1.213843031429e+00 1.170838020900e+00 1.094070881952e+00 1.016768863339e+00 9.756112695514e-01 9.887546508538e-01 1.041053616712e+00 1.097444416470e+00 1.126420758511e+00 1.112256741845e+00 1.058128821622e+00 9.858121985520e-01 9.309216792491e-01 9.259732001649e-01 9.746796003814e-01 1.061496309817e+00 1.149145599872e+00 1.217391151660e+00 1.240076858938e+00 1.207243042413e+00 1.105060613815e+00 9.524940676483e-01 8.178241070843e-01 7.922883751505e-01 9.077795621428e-01 1.088968914767e+00 1.248251361568e+00 1.331487555785e+00 1.314363421293e+00 1.198510184113e+00 1.014307934599e+00 8.329421068738e-01 7.715558012838e-01 8.919215555165e-01 1.105786105785e+00 1.303607003568e+00 1.420992280349e+00 1.428254502267e+00 1.322582285609e+00 1.128768698758e+00 9.096415330054e-01 7.844218084420e-01 8.632326480979e-01 1.084766942495e+00 1.317966941166e+00 1.481448069014e+00 1.536117629292e+00 1.471744691549e+00 1.303866640914e+00 1.078169495403e+00 8.835999189475e-01 8.433237239217e-01 9.863028213956e-01 1.200675862166e+00 1.381080178822e+00 1.471700171523e+00 1.451435456444e+00 1.325642662464e+00 1.125664689972e+00 9.153342185190e-01 7.979367063247e-01 8.759092754652e-01 1.048636700977e+00 1.213102660398e+00 1.333562895044e+00 1.378407918033e+00 1.305717225654e+00 1.132021984389e+00 9.061472401031e-01 7.265472691290e-01 7.238092480125e-01 8.921672213909e-01 1.098097738628e+00 1.248128278953e+00 1.300247748247e+00 1.245171607097e+00 1.101169961507e+00 9.181339023111e-01 7.866616266248e-01 8.037051999108e-01 9.542444584674e-01 1.134696477888e+00 1.264647855219e+00 1.303302361124e+00 1.239287067537e+00 1.086807098994e+00 8.897600781050e-01 7.342578780855e-01 7.292965520136e-01 8.753367958937e-01 1.062631014230e+00 1.204312573268e+00 1.256553687486e+00 1.204449221462e+00 1.055990700715e+00 8.433529195474e-01 6.355372861176e-01 5.571238228337e-01 6.706864859433e-01 8.591342403585e-01 1.014314394622e+00 1.086843238655e+00 1.059938208459e+00 9.399955678310e-01 7.580287804416e-01 5.993505286317e-01 6.212750529977e-01 7.607600968647e-01 9.404338036048e-01 1.103709272898e+00 1.216861718761e+00 1.229037950063e+00 1.137067854146e+00 9.661434056482e-01 7.735121319690e-01 6.633409946333e-01 7.277896469574e-01 9.093843088316e-01 1.095368184894e+00 1.218337103490e+00 1.248153757754e+00 1.180065541007e+00 1.032389144418e+00 8.511793537959e-01 7.201051372648e-01 7.314543760948e-01 8.722999445171e-01 1.044501977205e+00 1.173164042391e+00 1.221091470134e+00 1.178084782544e+00 1.057043365726e+00 8.963997320729e-01 7.664497673347e-01 7.507757173113e-01 8.596210640282e-01 1.015222963448e+00 1.142598945207e+00 1.200123113959e+00 1.173578761858e+00 1.072228142086e+00 9.300458735866e-01 8.095355190138e-01 7.852527792692e-01 8.743756862258e-01 1.013680983911e+00 1.131339539859e+00 1.183124920742e+00 1.151359977226e+00 1.041886787278e+00 8.878173591541e-01 7.620628916291e-01 7.366729263631e-01 8.373988186625e-01 1.000952067234e+00 1.152134050703e+00 1.233920831239e+00 1.222719959424e+00 1.101305230866e+00 8.907116644960e-01 6.520149727873e-01 5.275133942612e-01 6.526379362434e-01 8.989384445948e-01 1.120617641384e+00 1.251258073960e+00 1.261901030454e+00 1.147680071990e+00 9.273894448374e-01 6.554439919663e-01 4.800336351236e-01 6.083458073472e-01 8.984867765326e-01 1.168827205030e+00 1.345940436522e+00 1.397415908910e+00 1.315148323831e+00 1.114369841079e+00 8.409264510884e-01 6.054702278831e-01 6.142221948836e-01 8.612802080528e-01 1.142619219874e+00 1.350651551905e+00 1.439320617575e+00 1.392919575666e+00 1.220399173928e+00 9.585947286891e-01 6.932787866787e-01 6.051512696661e-01 7.890618737633e-01 1.064029043852e+00 1.290918677642e+00 1.410436122378e+00 1.400913568712e+00 1.267616677801e+00 1.044285605310e+00 8.090229114573e-01 7.331604123090e-01 8.667897806553e-01 1.117357750079e+00 1.347644704186e+00 1.485789765141e+00 1.494227977910e+00 1.371859434472e+00 1.148709210410e+00 8.956103939543e-01 7.479409361537e-01 8.296978994265e-01 1.054047337326e+00 1.270484531342e+00 1.397242412847e+00 1.401731781763e+00 1.285220148619e+00 1.083146892865e+00 8.786986739775e-01 8.111044663498e-01 9.512334953046e-01 1.189333916704e+00 1.399804483743e+00 1.512990466973e+00 1.499215782779e+00 1.359647749845e+00 1.127746844518e+00 8.839791929496e-01 7.778079818131e-01 9.096845012146e-01 1.162478416028e+00 1.392757324924e+00 1.524995989356e+00 1.527686812582e+00 1.400852706351e+00 1.176169772559e+00 9.296077642615e-01 8.028782958934e-01 9.094429193745e-01 1.153089033023e+00 1.386936061352e+00 1.529163900034e+00 1.544108859215e+00 1.427749029026e+00 1.205510687103e+00 9.440516492682e-01 8.049976741189e-01 8.292261447104e-01 1.028008014764e+00 1.242434572126e+00 1.381791923772e+00 1.407910114854e+00 1.316482982741e+00 1.133444158809e+00 9.221715566686e-01 7.950863513061e-01 8.517086937833e-01 1.037191958422e+00 1.227677078867e+00 1.344476972313e+00 1.353155096216e+00 1.251982718757e+00 1.071440376986e+00 8.844687746600e-01 8.114780899250e-01 9.233147955929e-01 1.135752129097e+00 1.333695650019e+00 1.448523497221e+00 1.449981124404e+00 1.337876214299e+00 1.142988422763e+00 9.374515022701e-01 8.427038506826e-01 9.407639463568e-01 1.152920665597e+00 1.357561160095e+00 1.480911334020e+00 1.490475859322e+00 1.385512435269e+00 1.197540751945e+00 1.000274370359e+00 9.138791676949e-01 1.016899039463e+00 1.235350610323e+00 1.449761831366e+00 1.582979162053e+00 1.600900269950e+00 1.533644088450e+00 1.379789485067e+00 1.196495555222e+00 1.049140698636e+00 1.007622150514e+00 1.086783542491e+00 1.236933278609e+00 1.387710724306e+00 1.466016174234e+00 1.447677172198e+00 1.335498634544e+00 1.159582624194e+00 9.835002526766e-01 9.021754812740e-01 9.746338775360e-01 1.146456782842e+00 1.321357912127e+00 1.432626533190e+00 1.446799484623e+00 1.356569465271e+00 1.178897925159e+00 9.594988824561e-01 7.859448179097e-01 7.703370702981e-01 9.172766685819e-01 1.114297261954e+00 1.270540339347e+00 1.340694823464e+00 1.309876197642e+00 1.187070993729e+00 1.005644445041e+00 8.296809735933e-01 7.517719360477e-01 8.200653340225e-01 9.683134759344e-01 1.104895110468e+00 1.175050542603e+00 1.156952352502e+00 1.054148986940e+00 8.949313075482e-01 7.380893566831e-01 6.714221578823e-01 7.404359374719e-01 8.810933099202e-01 1.007713509284e+00 1.070504486932e+00 1.051296553827e+00 9.573654594053e-01 8.220252935184e-01 7.108473075865e-01 7.032314178033e-01 8.087590349623e-01 9.533444352722e-01 1.064503375326e+00 1.100951527189e+00 1.048522826428e+00 9.185807190101e-01 7.545022869877e-01 6.463206332036e-01 6.929284086710e-01 8.655407565881e-01 1.056744231614e+00 1.191565435715e+00 1.230748623025e+00 1.159836473128e+00 9.862619057664e-01 7.435631058054e-01 5.168405624613e-01 4.901050488127e-01 6.939955377245e-01 9.375544309431e-01 1.116973678831e+00 1.189403358690e+00 1.139820508599e+00 9.750725229200e-01 7.264279762830e-01 4.735540413699e-01 4.242251290072e-01 6.430507150262e-01 9.014532654750e-01 1.088871917343e+00 1.162635779328e+00 1.107880189557e+00 9.322152609363e-01 6.703826476673e-01 4.227971844141e-01 4.533128973119e-01 7.431892861825e-01 1.045364107988e+00 1.272059101267e+00 1.398909419934e+00 1.419919500073e+00 1.334832154771e+00 1.129062854740e+00 8.101892925000e-01 4.525854060558e-01 3.411188423452e-01 6.471116246433e-01 9.791661190390e-01 1.214093120657e+00 1.310001406871e+00 1.251912719155e+00 1.046927387643e+00 7.245707887279e-01 3.544157443641e-01 2.996147470443e-01 6.620832508450e-01 1.005271048636e+00 1.240694795559e+00 1.333157664807e+00 1.270447506201e+00 1.062247064601e+00 7.422688956685e-01 3.929072422049e-01 3.506213554287e-01 6.814528196806e-01 1.003104200263e+00 1.216187681207e+00 1.283753549903e+00 1.194981731054e+00 9.635397363701e-01 6.348118752584e-01 3.573883907492e-01 5.147905293867e-01 8.828665219275e-01 1.203252943738e+00 1.400342005853e+00 1.439099627327e+00 1.309370404389e+00 1.025072150869e+00 6.290734094951e-01 2.781687255519e-01 5.299185938553e-01 9.818076841472e-01 1.364468778057e+00 1.649255997564e+00 1.803878880420e+00 1.814826616721e+00 1.655441449729e+00 1.318361030117e+00 8.503475556888e-01 3.788489720160e-01 5.133777623263e-01 1.015550772418e+00 1.450023926856e+00 1.731015489074e+00 1.820403778094e+00 1.708196773682e+00 1.412154193869e+00 9.818666120052e-01 5.400642618932e-01 5.223081922377e-01 9.503550781173e-01 1.372894461659e+00 1.663269447446e+00 1.775132382776e+00 1.695575132841e+00 1.441002068100e+00 1.060498825153e+00 6.663648098672e-01 5.642518542088e-01 8.745442480047e-01 1.239025491299e+00 1.496963212987e+00 1.593717288955e+00 1.515641607448e+00 1.281576397092e+00 9.495271041993e-01 6.598112319990e-01 6.813286776063e-01 9.816698949864e-01 1.295664109818e+00 1.499939720490e+00 1.545368362934e+00 1.420161561973e+00 1.143845848087e+00 7.760111157296e-01 4.910287915246e-01 6.378151055832e-01 1.019113590230e+00 1.371554967048e+00 1.627471050439e+00 1.752387144278e+00 1.710634093610e+00 1.466942177362e+00 1.067709804643e+00 6.036413896890e-01 4.384081252604e-01 8.408431306832e-01 1.291494993085e+00 1.619466909241e+00 1.766566562043e+00 1.710915280586e+00 1.460921928584e+00 1.058388965443e+00 6.101209497059e-01 5.084718963639e-01 9.242266044600e-01 1.379989290731e+00 1.714815586839e+00 1.869999685807e+00 1.823242756261e+00 1.582304222627e+00 1.186409195539e+00 7.251444300585e-01 4.910587057074e-01 8.098521992071e-01 1.245395337050e+00 1.579106822431e+00 1.743720524774e+00 1.715531142273e+00 1.502096100805e+00 1.142807400449e+00 7.281041679413e-01 5.216367998246e-01 7.894981642552e-01 1.177844799897e+00 1.476511740868e+00 1.617246068173e+00 1.577248735016e+00 1.365340557509e+00 1.023175365132e+00 6.512736568957e-01 5.414989656444e-01 8.465811253361e-01 1.210127708605e+00 1.507705541856e+00 1.685122750193e+00 1.709088452246e+00 1.571221980223e+00 1.269403922449e+00 8.875665417792e-01 6.481900748729e-01 8.431419858554e-01 1.242264095899e+00 1.592345171440e+00 1.795219777462e+00 1.810675555718e+00 1.634642050624e+00 1.298475435521e+00 8.866468534703e-01 6.353227006846e-01 8.564737578827e-01 1.281520733629e+00 1.651660178363e+00 1.872011975054e+00 1.903591518298e+00 1.741568999134e+00 1.412996488908e+00 9.854924467118e-01 6.308533136162e-01 7.099897851891e-01 1.098286749321e+00 1.468704955314e+00 1.705891753059e+00 1.767567959337e+00 1.647722870521e+00 1.372111947842e+00 1.005527547656e+00 6.964860395719e-01 7.176421218796e-01 1.023368897333e+00 1.341644368775e+00 1.549932746558e+00 1.602862446852e+00 1.493131664005e+00 1.244791238498e+00 9.192307901868e-01 6.587516935867e-01 6.578307137304e-01 9.025697529217e-01 1.189597175919e+00 1.400787213387e+00 1.474225432082e+00 1.397289854410e+00 1.184944702988e+00 8.805879475613e-01 5.870818643297e-01 5.419745669803e-01 7.923498024106e-01 1.084783017829e+00 1.294799342168e+00 1.375432037408e+00 1.312943720915e+00 1.119898635706e+00 8.402458789301e-01 5.837954459178e-01 5.816425433955e-01 8.449785150439e-01 1.145111470269e+00 1.368026485269e+00 1.466234041023e+00 1.423025843890e+00 1.246393880079e+00 9.719992986735e-01 6.841244749073e-01 5.768419843516e-01 7.720538348233e-01 1.066553935196e+00 1.308671716934e+00 1.435568218357e+00 1.421645293923e+00 1.266035319009e+00 9.914563419610e-01 6.548119329442e-01 4.261516811673e-01 5.931543420090e-01 9.330077235499e-01 1.232333897839e+00 1.421667464667e+00 1.471194755941e+00 1.373680511795e+00 1.142238008621e+00 8.124317540372e-01 4.649765285807e-01 3.832050902493e-01 6.943084252863e-01 1.046308124415e+00 1.324622599895e+00 1.490368464642e+00 1.525959249216e+00 1.429458798229e+00 1.213977974202e+00 9.092882214677e-01 5.752888290523e-01 3.909223691448e-01 5.817035867329e-01 8.942545361078e-01 1.162252189690e+00 1.333676350587e+00 1.386446703565e+00 1.315484337757e+00 1.130920314266e+00 8.597189446844e-01 5.593887382207e-01 3.973572167311e-01 5.742910465021e-01 8.740756421831e-01 1.140816996584e+00 1.322411385472e+00 1.396315763722e+00 1.356948917837e+00 1.214382875511e+00 9.968911620621e-01 7.616584063995e-01 6.212129097602e-01 6.921949137961e-01 9.061231030383e-01 1.132846521135e+00 1.302827029353e+00 1.384552956747e+00 1.367942155361e+00 1.260127151791e+00 1.086372923754e+00 8.959480761135e-01 7.701591989026e-01 7.887122450825e-01 9.320359988277e-01 1.109520319792e+00 1.251345915197e+00 1.320226294215e+00 1.301503346296e+00 1.198483511157e+00 1.032885521815e+00 8.508827264461e-01 7.325393893843e-01 7.590565463039e-01 9.114374462132e-01 1.099881120054e+00 1.256082354557e+00 1.343037694364e+00 1.344966651734e+00 1.262796709552e+00 1.114081143784e+00 9.371821538601e-01 7.989601592471e-01 7.803567495104e-01 8.959815781086e-01 1.074204401582e+00 1.242026844676e+00 1.355884041277e+00 1.395021101614e+00 1.355936903128e+00 1.250898079474e+00 1.109471884393e+00 9.811048465573e-01 9.273950410394e-01 9.822413385662e-01 1.116249875891e+00 1.270103696035e+00 1.395829291643e+00 1.465222066438e+00 1.467203120365e+00 1.405632608921e+00 1.298890583855e+00 1.180223330591e+00 1.094678140419e+00 1.082658678669e+00 1.151156976322e+00 1.268048624433e+00 1.388825501615e+00 1.478123514607e+00 1.515006354568e+00 1.492196435183e+00 1.414910013638e+00 1.300453797379e+00 1.177957062880e+00 1.085254292437e+00 1.056018005469e+00 1.097668617135e+00 1.184993914261e+00 1.279786700122e+00 1.349986388384e+00 1.375815929458e+00 1.349776644946e+00 1.276000510501e+00 1.170385369076e+00 1.061156385022e+00 9.862702065540e-01 9.790485228119e-01 1.043874452896e+00 1.152076273286e+00 1.264360876916e+00 1.348750487264e+00 1.385139319874e+00 1.365210424083e+00 1.292352072597e+00 1.182765139039e+00 1.067500668780e+00 9.911913599623e-01 9.950684917366e-01 1.084287942997e+00 1.222950408933e+00 1.364134464739e+00 1.470642903680e+00 1.518915795685e+00 1.498322354988e+00 1.411063824306e+00 1.273573234727e+00 1.119614163477e+00 1.002349349788e+00 9.791547968118e-01 1.065180784362e+00 1.216199502168e+00 1.372279366660e+00 1.488945642265e+00 1.540561807888e+00 1.517691772974e+00 1.425779520605e+00 1.285591935144e+00 1.134664223900e+00 1.025396542349e+00 1.004876441583e+00 1.075459740038e+00 1.191267784710e+00 1.298257247363e+00 1.358919452553e+00 1.355223394600e+00 1.286871055064e+00 1.170828658501e+00 1.042179435940e+00 9.514429425056e-01 9.430765431205e-01 1.016820042069e+00 1.126996212150e+00 1.221661724729e+00 1.265353852105e+00 1.242178076476e+00 1.155467981429e+00 1.029753796103e+00 9.147080623991e-01 8.776265815250e-01 9.547903021014e-01 1.109813080441e+00 1.275888876077e+00 1.399963165986e+00 1.449797735649e+00 1.411506405997e+00 1.288767976237e+00 1.105579897027e+00 9.147676959720e-01 8.073375581865e-01 8.634647942550e-01 1.046338616010e+00 1.256704913223e+00 1.422365607710e+00 1.502751385891e+00 1.478927775047e+00 1.349450171706e+00 1.130278595221e+00 8.603066660834e-01 6.252613885061e-01 5.864384043874e-01 7.759597700122e-01 1.027812597417e+00 1.235247235980e+00 1.351045339309e+00 1.354711596356e+00 1.243614531801e+00 1.031723580041e+00 7.540173259327e-01 4.947545313664e-01 4.631994135532e-01 6.987234972656e-01 9.801428792938e-01 1.204724791118e+00 1.331519435126e+00 1.342806066836e+00 1.237668319971e+00 1.032033793424e+00 7.647331048458e-01 5.281823398721e-01 5.188902167599e-01 7.510165310861e-01 1.027003190089e+00 1.247803458259e+00 1.371541379953e+00 1.379997678008e+00 1.272000001206e+00 1.062967314718e+00 7.893901061062e-01 5.341868354343e-01 4.867753456467e-01 6.968683214617e-01 9.616490377729e-01 1.173093394969e+00 1.288402844523e+00 1.290337728091e+00 1.179338292281e+00 9.731534391100e-01 7.126030166471e-01 4.924268152340e-01 4.980202076771e-01 7.148143735792e-01 9.560450264101e-01 1.133329398054e+00 1.210290405404e+00 1.173777502477e+00 1.028716981247e+00 8.001811185139e-01 5.500546946231e-01 4.416696653739e-01 6.133463507473e-01 8.865392540765e-01 1.125758261209e+00 1.275880942708e+00 1.310532546353e+00 1.221236649098e+00 1.015858283955e+00 7.209198139235e-01 4.048291222768e-01 3.446983373523e-01 6.481282481736e-01 9.828552542116e-01 1.246579307480e+00 1.399260581897e+00 1.420576999338e+00 1.306316991463e+00 1.068949811371e+00 7.417015395867e-01 4.133058132667e-01 4.116445277881e-01 7.521942764220e-01 1.105764695836e+00 1.376948998642e+00 1.525812927522e+00 1.532866865292e+00 1.395954041496e+00 1.131139579666e+00 7.785086378256e-01 4.482915831076e-01 4.879334909048e-01 8.496247238590e-01 1.217150795824e+00 1.494491476495e+00 1.640291494867e+00 1.635166942370e+00 1.478213493594e+00 1.187714225791e+00 8.073757797297e-01 4.582547350125e-01 5.183498664053e-01 9.054275474060e-01 1.289551496572e+00 1.574842697960e+00 1.719793426548e+00 1.705494784791e+00 1.532473268621e+00 1.221354590273e+00 8.198684663843e-01 4.628946818505e-01 5.530179615669e-01 9.604697327954e-01 1.354170545892e+00 1.640120734046e+00 1.776967563836e+00 1.746584287212e+00 1.551132255153e+00 1.214060086013e+00 7.890656067221e-01 4.425784438003e-01 6.139946443968e-01 1.054992406454e+00 1.459598378290e+00 1.743043842652e+00 1.865360031619e+00 1.809462505763e+00 1.579445565798e+00 1.202503948258e+00 7.435674340602e-01 4.436697365125e-01 7.519182948761e-01 1.253703921572e+00 1.696711884421e+00 2.005008308535e+00 2.138729609420e+00 2.080256522521e+00 1.833284177955e+00 1.423950371307e+00 9.091363533471e-01 4.670111700480e-01 6.716614384169e-01 1.210800968971e+00 1.706534636895e+00 2.067583678440e+00 2.250279044729e+00 2.234847356272e+00 2.023483775139e+00 1.640684159714e+00 1.137357875356e+00 6.300248659900e-01 5.527023046907e-01 1.009436588910e+00 1.495919477704e+00 1.865420645148e+00 2.065097593756e+00 2.072446517425e+00 1.888607107384e+00 1.538229494868e+00 1.075061596090e+00 6.287967633930e-01 6.039303922848e-01 1.028418358623e+00 1.478995651351e+00 1.816747926414e+00 1.988618272731e+00 1.972426296994e+00 1.770083049177e+00 1.407718097287e+00 9.442357340434e-01 5.453600053687e-01 6.651283359249e-01 1.132421092835e+00 1.581571743532e+00 1.905921009588e+00 2.058702231149e+00 2.019789237262e+00 1.791386281673e+00 1.397189921809e+00 8.844928906141e-01 3.740479433431e-01 5.130671653787e-01 1.047695555962e+00 1.522310658976e+00 1.857811506770e+00 2.016120065640e+00 1.981140500437e+00 1.757831590307e+00 1.372483623247e+00 8.768004980918e-01 4.084107754459e-01 5.438205139084e-01 1.042674169164e+00 1.488419371748e+00 1.796276302532e+00 1.928061518227e+00 1.869025635876e+00 1.626202418093e+00 1.229212141951e+00 7.402212453788e-01 3.833115713028e-01 6.930948876374e-01 1.196516305572e+00 1.624311005312e+00 1.905989607774e+00 2.006206022039e+00 1.912417519824e+00 1.634526612256e+00 1.207366506381e+00 7.117011407793e-01 4.698347064719e-01 8.698637999350e-01 1.399424010433e+00 1.846827288102e+00 2.142986522595e+00 2.251794646310e+00 2.159887614337e+00 1.875702810101e+00 1.429638190408e+00 8.802153203893e-01 4.070671742328e-01 6.522471800148e-01 1.200610974315e+00 1.680608588527e+00 2.013668733421e+00 2.162446564612e+00 2.112213512549e+00 1.888052652565e+00
 3.562840554344e-01 3.214246593462e-01 2.941748223605e-01 2.575915593099e-01 2.037857420361e-01 1.613626606138e-01 1.384085141671e-01 1.309441792987e-01 1.390944171353e-01 1.555100072161e-01 1.720747942192e-01 1.832661959046e-01 1.857967140755e-01 1.779090162184e-01 1.591638607663e-01 1.307746279741e-01 9.712587768688e-02 7.179359233405e-02 8.121957993357e-02 1.214397024984e-01 1.694756346232e-01 2.140917687736e-01 2.496587648727e-01 2.730957448415e-01 2.834165028038e-01 2.818232905784e-01 2.717276363364e-01 2.583690610605e-01 2.476157106086e-01 2.436504716137e-01 2.468676503105e-01 2.540934846113e-01 2.612630285822e-01 2.659910280681e-01 2.686694582319e-01 2.720432287517e-01 2.794211193347e-01 2.922514111595e-01 3.087333421108e-01 3.247327792055e-01 3.359354379546e-01 3.399689479773e-01 3.377584961167e-01 3.340005887044e-01 3.362971426158e-01 3.603684788995e-01 3.984100950078e-01 4.309334490859e-01 4.654786163461e-01 4.930862472529e-01 5.007176338338e-01 4.880758979283e-01 4.603602468579e-01 4.281808513486e-01 4.055586714386e-01 4.037131411323e-01 4.228913197879e-01 4.520447194993e-01 4.768882342069e-01 4.866634683840e-01 4.765921683627e-01 4.483746655606e-01 4.101703274067e-01 3.756367124915e-01 3.593921357862e-01 3.673550804961e-01 3.911597451673e-01 4.153938546658e-01 4.272202985667e-01 4.202554238567e-01 3.951811536908e-01 3.596150005756e-01 3.273624723223e-01 3.138796603706e-01 3.253806652887e-01 3.525970699372e-01 3.794411566056e-01 3.932222237850e-01 3.879708590658e-01 3.646886428635e-01 3.312823570521e-01 3.019527307623e-01 2.924536956526e-01 3.083494291373e-01 3.392092572650e-01 3.685636630822e-01 3.836622488912e-01 3.779992971178e-01 3.707455683718e-01 3.484942827635e-01 3.046161586087e-01 2.690351658305e-01 2.482516133060e-01 2.394429669953e-01 2.373047710023e-01 2.303723701084e-01 2.194383503199e-01 2.107025655662e-01 2.178729997872e-01 2.465261532312e-01 2.873582839295e-01 3.251422858841e-01 3.471265355434e-01 3.455354588706e-01 3.184566356588e-01 2.712887959700e-01 2.205138456773e-01 1.983577289326e-01 2.294940027135e-01 2.929018027739e-01 3.560592769775e-01 3.992465005426e-01 4.125908302284e-01 3.933340297550e-01 3.453980431737e-01 2.805187625213e-01 2.219969199690e-01 2.048150982826e-01 2.396838549890e-01 2.943160680440e-01 3.393536547121e-01 3.614023272448e-01 3.580017881005e-01 3.353361245762e-01 3.075294859957e-01 2.931490765530e-01 3.034401815750e-01 3.311876245963e-01 3.582865177593e-01 3.692058721512e-01 3.562884510679e-01 3.210305680624e-01 2.760043968295e-01 2.471429640416e-01 2.612280945647e-01 3.178255179282e-01 3.849101597446e-01 4.393099980976e-01 4.758103653758e-01 4.806870488411e-01 4.397661762839e-01 3.870180526687e-01 3.226228968999e-01 2.764857218143e-01 2.854678852122e-01 3.434156263410e-01 4.110218052518e-01 4.584367230897e-01 4.708088778690e-01 4.447508657038e-01 3.878946558401e-01 3.218270490587e-01 2.858518870417e-01 3.130674068813e-01 3.838618482530e-01 4.562770355632e-01 5.023631655365e-01 5.082595236519e-01 4.704961176929e-01 3.950718551518e-01 2.993540018553e-01 2.212185597204e-01 2.197024976165e-01 2.874278829525e-01 3.614117963843e-01 4.065086691221e-01 4.088239714190e-01 3.661129488490e-01 2.861086989539e-01 1.915768202786e-01 1.479842348594e-01 2.151752060143e-01 3.156340034673e-01 3.964860818708e-01 4.379852667535e-01 4.325217459998e-01 3.813738220716e-01 2.957224133195e-01 2.046933036688e-01 1.791362897532e-01 2.542201396557e-01 3.556402897152e-01 4.411971074910e-01 4.976994483210e-01 5.202225695401e-01 5.061379412921e-01 4.578580559166e-01 3.954653085477e-01 3.569463232715e-01 3.749338086337e-01 4.390859625146e-01 5.118840518983e-01 5.642469470956e-01 5.820225727185e-01 5.638272628040e-01 5.200533671501e-01 4.724830206727e-01 4.490910228179e-01 4.659253741288e-01 5.108291713458e-01 5.559936216673e-01 5.777330753491e-01 5.631517581711e-01 5.105253055021e-01 4.296330059550e-01 3.448073309779e-01 2.984782045935e-01 3.233129120222e-01 3.928998413356e-01 4.616124634211e-01 5.027768788417e-01 5.060791489190e-01 4.730543286308e-01 4.160822129589e-01 3.590347524668e-01 3.331745011112e-01 3.536346585179e-01 4.005212862979e-01 4.428083525920e-01 4.597908256764e-01 4.429254227309e-01 3.940647729846e-01 3.253933493036e-01 2.623610162488e-01 2.423680132672e-01 2.781634573356e-01 3.465302013374e-01 4.246380232497e-01 4.547719842262e-01 4.247039601052e-01 3.880922354775e-01 3.511673870639e-01 3.046334680390e-01 2.657731542206e-01 2.510337964835e-01 2.632951727587e-01 2.898255150645e-01 3.166885452109e-01 3.369996478764e-01 3.501658244113e-01 3.587464474339e-01 3.654107326526e-01 3.710168082487e-01 3.747911736636e-01 3.762287317057e-01 3.771025167486e-01 3.818728262591e-01 3.953558651969e-01 4.187899059241e-01 4.478161636798e-01 4.745306929090e-01 4.914861265663e-01 4.952372803104e-01 4.885881236334e-01 4.810335225294e-01 4.855742783852e-01 5.106148456623e-01 5.525905427227e-01 5.976860183233e-01 6.296454495666e-01 6.361498242148e-01 6.123537808677e-01 5.634678025722e-01 5.074026066153e-01 4.745819870832e-01 4.924238216083e-01 5.574959725314e-01 6.392800751129e-01 7.065536968217e-01 7.388935240878e-01 7.291544499553e-01 7.023127192551e-01 6.625296455664e-01 6.385533496532e-01 6.479854069633e-01 6.887455881882e-01 7.312104414680e-01 7.895582275736e-01 8.204736641068e-01 8.166194807750e-01 7.830410982488e-01 7.349661903778e-01 6.943558168976e-01 6.802786544269e-01 6.957816139708e-01 7.253039206318e-01 7.467799709153e-01 7.446332326292e-01 7.162600369026e-01 6.744657883584e-01 6.457930746430e-01 6.576819416671e-01 7.149259078172e-01 7.935782290902e-01 8.599527833569e-01 8.869276268503e-01 8.596989277326e-01 7.780040522261e-01 6.597162398647e-01 5.489307026995e-01 5.164391910958e-01 5.956346518142e-01 7.313899429989e-01 8.557134775545e-01 9.265670617931e-01 9.227215720903e-01 8.391401892882e-01 6.867543439396e-01 4.987100184392e-01 3.600710784086e-01 4.076398774191e-01 5.860260256133e-01 7.649677322684e-01 8.869577357349e-01 9.278722037587e-01 8.815836839763e-01 7.579870397379e-01 5.863026198110e-01 4.309156481921e-01 4.066448108262e-01 5.317717481221e-01 6.886246447928e-01 8.019257403517e-01 8.403205107541e-01 7.954209198755e-01 6.772513908319e-01 5.182208148517e-01 3.925744975398e-01 4.120237743213e-01 5.533103255641e-01 7.034847283362e-01 8.014138825775e-01 8.219712427898e-01 7.615526460076e-01 6.374084746368e-01 4.976793563850e-01 4.401425697335e-01 5.344424648772e-01 7.029031317925e-01 8.551303092717e-01 9.445037857309e-01 9.514250527539e-01 8.768909370632e-01 7.444313892125e-01 6.099153389573e-01 5.661023584933e-01 6.605605032785e-01 8.216120483362e-01 9.642221776210e-01 1.039786475257e+00 1.027261589765e+00 9.277095504066e-01 7.664413909092e-01 6.056730183605e-01 5.566001291954e-01 6.733002494055e-01 8.603905695664e-01 1.023073498275e+00 1.126766728252e+00 1.150155630950e+00 1.098859214252e+00 9.813843072781e-01 8.168545255847e-01 6.435922832196e-01 5.120467986480e-01 4.961462144267e-01 6.356069863669e-01 7.838224862122e-01 8.725827698834e-01 8.773331471081e-01 7.941196920617e-01 6.368897501957e-01 4.434397437926e-01 3.124672115972e-01 3.879043286209e-01 5.708511307147e-01 7.336612181544e-01 8.288829940009e-01 8.392373163446e-01 7.656261231904e-01 6.268800366237e-01 4.676975546283e-01 3.809197647915e-01 4.494849350152e-01 5.955462005293e-01 7.224582173435e-01 7.861036297318e-01 7.714613771455e-01 6.841167558399e-01 5.525766366410e-01 4.415621576375e-01 4.454759654473e-01 5.643166053066e-01 7.041994364614e-01 7.991717096326e-01 8.175776972365e-01 7.497039368975e-01 6.055921168537e-01 4.242309222992e-01 3.211880133745e-01 4.369219459508e-01 6.487757868726e-01 8.367897298157e-01 9.519325181770e-01 9.714292363682e-01 8.897707631122e-01 7.198057765259e-01 5.229780758650e-01 3.438216697455e-01 3.979534985413e-01 6.162135914820e-01 8.312068755600e-01 9.791819593620e-01 1.033593747709e+00 9.876060725385e-01 8.529285427254e-01 6.649697425262e-01 5.024808805778e-01 4.952795021761e-01 6.488949168466e-01 8.331090351969e-01 9.660817064340e-01 1.012308579949e+00 9.621464438100e-01 8.278669393932e-01 6.492625742663e-01 5.145947091323e-01 5.439669511291e-01 7.117237653679e-01 8.957872698248e-01 1.023266863473e+00 1.061220174113e+00 1.001043979711e+00 8.558495324624e-01 6.665704546417e-01 5.245835729537e-01 5.560647060614e-01 7.332160155111e-01 9.286562602731e-01 1.068303109758e+00 1.119304326181e+00 1.073235347659e+00 9.426936702678e-01 7.647019046099e-01 6.128089891779e-01 5.899553901502e-01 7.088053229859e-01 8.686351271292e-01 9.915899483007e-01 1.040649614565e+00 1.017297819144e+00 9.349541138976e-01 8.117540721052e-01 6.811225296977e-01 5.941163194855e-01 5.929533653683e-01 6.647109308597e-01 7.567148306529e-01 8.089163693595e-01 7.958057814351e-01 7.136108797748e-01 5.796129149078e-01 4.416848845740e-01 3.944042452613e-01 4.882520164066e-01 6.361427503376e-01 7.569037452025e-01 8.110481232497e-01 7.823524308390e-01 6.713485577150e-01 4.955917753121e-01 3.043694490737e-01 2.574493488048e-01 4.285230157774e-01 6.284867822721e-01 7.785306485979e-01 8.495339326481e-01 8.307959471742e-01 7.267664060139e-01 5.593565108169e-01 3.825777073081e-01 3.284574850407e-01 4.658196680880e-01 6.516629516140e-01 7.978573903621e-01 8.702551974128e-01 8.572568558843e-01 7.642898971575e-01 6.157927670396e-01 4.668069634182e-01 4.192647655541e-01 5.206757513799e-01 6.762322767040e-01 8.036634526667e-01 8.653020463350e-01 8.481879007210e-01 7.576557550928e-01 6.183059265696e-01 4.830270960688e-01 4.392082923938e-01 5.222925867464e-01 6.529277336926e-01 7.565734804696e-01 7.973581561823e-01 7.641497178129e-01 6.654093664026e-01 5.325515147280e-01 4.333928135181e-01 4.545802490243e-01 5.792385413699e-01 7.182560680498e-01 8.145290706694e-01 8.422003471944e-01 7.963193780828e-01 6.917728181003e-01 5.695090070209e-01 5.051579565893e-01 5.618773632162e-01 6.989331653216e-01 8.370445554063e-01 9.256576379085e-01 9.403161105115e-01 8.758391993753e-01 7.455460658259e-01 5.868493929605e-01 4.769953885748e-01 5.069959093449e-01 6.462984428948e-01 7.962336566129e-01 8.970852456836e-01 9.218091240063e-01 8.638725083775e-01 7.346659530549e-01 5.679060159209e-01 4.381593365069e-01 4.543870311927e-01 5.996641803430e-01 7.685318951796e-01 8.962990312728e-01 9.792862254706e-01 1.005010077033e+00 9.780278431196e-01 9.097000958564e-01 8.207097575664e-01 7.280188599601e-01 6.605830311576e-01 6.559239658573e-01 7.066803598170e-01 7.738150256521e-01 8.200867378567e-01 8.254222919238e-01 7.879146835854e-01 7.231592716505e-01 6.631423234626e-01 6.461107774479e-01 6.882836603122e-01 7.670395365855e-01 8.437832304105e-01 8.881803585221e-01 8.849541733962e-01 8.344251511621e-01 7.533573966858e-01 6.762183040969e-01 6.478905987054e-01 6.918472584219e-01 7.845779100804e-01 8.817844623370e-01 9.487999361465e-01 9.676225322608e-01 9.364285646320e-01 8.695388903997e-01 7.978349102156e-01 7.631872162555e-01 7.950236374554e-01 8.838841985638e-01 9.927284617000e-01 1.085809099278e+00 1.141042589136e+00 1.150962328169e+00 1.121302892944e+00 1.068843904677e+00 1.016945599641e+00 9.868944806974e-01 9.866716309007e-01 1.006574717320e+00 1.039601341578e+00 1.061462657012e+00 1.076703327517e+00 1.076160725619e+00 1.039769081131e+00 9.925294183934e-01 9.309849291072e-01 8.852343516687e-01 8.782483164177e-01 9.091270094262e-01 9.533011488488e-01 9.802581430187e-01 9.686658421825e-01 9.130054501677e-01 8.266362770048e-01 7.441590552087e-01 7.145464653789e-01 7.661110485771e-01 8.747147520024e-01 9.902570423367e-01 1.071405094804e+00 1.094191810219e+00 1.051539874232e+00 9.533091330036e-01 8.285398091665e-01 7.279257111839e-01 7.088440170948e-01 7.828930105730e-01 9.009422828968e-01 1.006273305551e+00 1.063074691408e+00 1.056494603734e+00 9.898385330785e-01 8.842530850961e-01 7.794534955604e-01 7.267407808093e-01 7.555163351309e-01 8.412478557108e-01 9.327015341446e-01 9.893516261250e-01 9.901393287156e-01 9.315690692286e-01 8.262085052151e-01 7.032974176240e-01 6.089911375800e-01 5.914038799880e-01 6.707261782479e-01 7.714287939669e-01 8.617297761968e-01 9.012978142125e-01 8.847541634921e-01 8.253875198730e-01 7.550195928387e-01 7.154004951325e-01 7.337940164597e-01 7.981027147963e-01 8.705339981124e-01 9.173280757972e-01 9.213666467950e-01 8.838334256183e-01 8.235633469831e-01 7.736479530661e-01 7.673416319646e-01 8.126834632117e-01 8.850230877041e-01 9.487111709540e-01 9.771224744160e-01 9.593398499391e-01 9.013978150263e-01 8.264585287178e-01 7.714952942387e-01 7.704669306347e-01 8.260571381503e-01 9.067849427834e-01 9.738656174324e-01 1.000174909230e+00 9.749276755466e-01 9.044030076464e-01 8.130582660882e-01 7.427639782107e-01 7.368809122103e-01 8.030783440757e-01 9.048860684012e-01 9.965128723740e-01 1.045646224931e+00 1.036501007812e+00 9.685887388436e-01 8.564813605611e-01 7.315503160469e-01 6.599060433652e-01 6.619356846874e-01 7.360356973562e-01 8.389165000798e-01 9.204373685405e-01 9.735380121338e-01 9.617953555585e-01 8.954110339348e-01 8.002877221880e-01 7.151484155792e-01 6.786571315900e-01 7.008258384229e-01 7.529975232897e-01 7.960094363180e-01 8.038655213430e-01 7.686720442976e-01 6.997427120650e-01 6.227929199223e-01 5.753622597367e-01 5.853097515557e-01 6.429727800477e-01 7.122889133665e-01 7.612648209503e-01 7.734514670409e-01 7.481929048909e-01 6.996533212433e-01 6.546875606419e-01 6.432601724321e-01 6.776432264775e-01 7.413339866324e-01 8.044346305264e-01 8.420808778287e-01 8.412966483407e-01 8.021696737187e-01 7.383198595122e-01 6.768529091954e-01 6.518781563825e-01 6.831143986173e-01 7.572656142098e-01 8.414319080268e-01 9.056103037278e-01 9.311292868660e-01 9.113830421087e-01 8.517759123466e-01 7.705757485012e-01 7.103175219583e-01 6.947325926816e-01 7.301546140089e-01 8.028215392849e-01 8.774783041596e-01 9.309892688094e-01 9.262633167051e-01 8.623405607374e-01 7.564315815029e-01 6.454355082976e-01 5.865771299285e-01 6.231842483137e-01 7.319184380894e-01 8.545415899806e-01 9.467140398831e-01 9.840627885750e-01 9.578978326504e-01 8.732706243767e-01 7.500585762566e-01 6.274273050619e-01 5.648230209129e-01 6.035478031695e-01 7.126353114118e-01 8.307790968770e-01 9.154020918172e-01 9.452600754953e-01 9.152655207776e-01 8.347204353826e-01 7.282779265719e-01 6.373162096611e-01 6.090197143236e-01 6.565921254192e-01 7.423477793468e-01 8.181983608269e-01 8.526236361271e-01 8.326339999052e-01 7.620305142106e-01 6.622310480672e-01 5.749643991262e-01 5.526394775419e-01 6.112996379607e-01 7.089025509868e-01 7.939561322482e-01 8.337707162077e-01 8.155352507658e-01 7.383734548539e-01 6.377895707033e-01 5.587972394641e-01 5.382063372497e-01 5.815497656632e-01 6.479166808323e-01 7.031781887195e-01 7.114262451196e-01 6.647795130416e-01 5.758650024093e-01 4.815841420268e-01 4.463791372043e-01 5.105019125512e-01 6.304062228738e-01 7.424531673497e-01 8.064258353319e-01 8.030129576830e-01 7.308889378132e-01 6.100697937716e-01 4.951852123690e-01 4.823241745080e-01 6.056781749065e-01 7.826788929370e-01 9.366929286818e-01 1.025007733942e+00 1.027006234546e+00 9.408404563790e-01 7.869088779930e-01 6.219419914680e-01 5.605347434207e-01 6.819831094407e-01 8.978899787782e-01 1.102350905378e+00 1.236912120564e+00 1.272500199801e+00 1.201404823464e+00 1.037616050534e+00 8.245981236371e-01 6.579894479427e-01 6.748778980766e-01 8.676216559381e-01 1.100162790514e+00 1.281265419919e+00 1.366993219645e+00 1.341684420906e+00 1.213008905524e+00 1.025587963827e+00 8.830023801634e-01 8.191248517182e-01 8.789157680892e-01 1.037798646291e+00 1.182818535450e+00 1.254977838639e+00 1.236110872441e+00 1.136604670463e+00 9.968245603342e-01 8.893878368305e-01 8.915011383054e-01 1.006666413276e+00 1.160265632907e+00 1.276831764038e+00 1.311029477604e+00 1.246721750389e+00 1.096071876041e+00 9.061966709019e-01 7.735823910270e-01 8.085031400096e-01 9.912020388138e-01 1.204696412930e+00 1.361670627239e+00 1.416343163266e+00 1.352757478814e+00 1.181977739484e+00 9.482771587050e-01 7.514422147001e-01 7.444786896266e-01 9.410659591634e-01 1.192128681651e+00 1.388161239848e+00 1.475405592718e+00 1.433438382522e+00 1.268575037700e+00 1.016431499792e+00 7.600503157460e-01 6.630742399782e-01 8.200162177127e-01 1.077875327323e+00 1.295568905738e+00 1.408075974000e+00 1.390649055539e+00 1.248503155971e+00 1.043064442005e+00 7.705154666844e-01 6.188965741702e-01 7.117435855492e-01 9.433383767031e-01 1.161725474002e+00 1.292434171871e+00 1.305271343928e+00 1.198331913716e+00 9.970753922944e-01 7.657677781429e-01 6.363940029720e-01 7.328540967335e-01 9.613818437165e-01 1.179115070203e+00 1.312826370727e+00 1.332535218200e+00 1.237334060712e+00 1.055188565887e+00 8.532626804047e-01 7.515672508641e-01 8.421830662304e-01 1.049787720250e+00 1.251764704637e+00 1.375956739002e+00 1.391017107795e+00 1.295628467258e+00 1.117949012973e+00 9.235631929377e-01 8.216751089558e-01 8.929376176670e-01 1.075308443212e+00 1.254703560293e+00 1.357740556144e+00 1.350742626511e+00 1.230295502652e+00 1.022465628262e+00 7.941316131424e-01 6.759709319849e-01 7.745664130342e-01 9.932243565369e-01 1.195259101706e+00 1.316840181559e+00 1.356449473209e+00 1.299853506874e+00 1.153653229537e+00 9.400976704652e-01 6.978959995468e-01 5.265431555320e-01 6.128818456877e-01 8.474691349059e-01 1.073022177600e+00 1.217810987471e+00 1.250659049230e+00 1.164566814578e+00 9.745124930372e-01 7.237747749556e-01 5.162922666580e-01 5.383583025892e-01 7.613892946765e-01 1.001586770668e+00 1.169982682070e+00 1.230471393167e+00 1.173919560097e+00 1.014368742621e+00 7.942994522768e-01 6.070712958980e-01 6.014778797495e-01 7.819664957812e-01 9.998691055841e-01 1.159679991397e+00 1.218508546969e+00 1.162256235199e+00 9.990110047068e-01 7.603669944990e-01 5.193793709797e-01 4.436082613664e-01 6.116309801051e-01 8.388965525001e-01 1.011403031802e+00 1.086388265400e+00 1.051003254804e+00 9.141090425670e-01 7.083924116948e-01 5.088408797433e-01 4.656492915648e-01 6.245320908739e-01 8.329335790594e-01 9.936415915822e-01 1.061955184362e+00 1.047142018913e+00 9.712155672554e-01 8.521646098005e-01 7.220934926764e-01 6.168157130432e-01 6.103829875630e-01 6.918777827966e-01 7.989903289515e-01 8.788873680256e-01 9.058253815839e-01 8.775053602655e-01 8.124389005722e-01 7.477687057581e-01 7.269911394483e-01 7.678148313403e-01 8.440179537192e-01 9.117362806590e-01 9.376163993517e-01 9.076555053315e-01 8.293073483065e-01 7.346312482342e-01 6.800241941299e-01 7.150315820132e-01 8.266382368225e-01 9.561463835657e-01 1.050824898726e+00 1.078616012481e+00 1.026910208229e+00 9.020404767576e-01 7.332160353047e-01 5.856477661559e-01 5.611248754911e-01 6.841523838766e-01 8.597582835236e-01 1.006658532932e+00 1.083560326904e+00 1.074195712420e+00 9.812302274267e-01 8.261877703751e-01 6.551504577184e-01 5.489406154438e-01 5.813298529272e-01 7.100117349738e-01 8.427868510844e-01 9.247027767492e-01 9.298915457443e-01 8.717538497351e-01 7.775937261822e-01 6.765246583808e-01 5.979019455626e-01 5.677860146585e-01 5.947537671248e-01 6.504690411741e-01 7.003801303955e-01 7.246962885852e-01 7.213344332049e-01 7.029021132020e-01 6.904210795367e-01 7.009769008485e-01 7.346572749926e-01 7.743551232815e-01 7.981700185815e-01 7.910686921388e-01 7.509826643094e-01 6.919988273121e-01 6.446309263415e-01 6.442665479438e-01 7.017283343787e-01 7.911543257472e-01 8.743832813448e-01 9.221693308559e-01 9.200957021913e-01 8.697576968898e-01 7.904300759836e-01 7.199981169200e-01 7.040925331060e-01 7.605286975820e-01 8.596462196633e-01 9.548817045944e-01 1.010947460836e+00 1.010291804665e+00 9.535309181030e-01 8.610025092076e-01 7.750862405147e-01 7.508146530696e-01 8.141881651427e-01 9.325217888877e-01 1.050493407627e+00 1.125589681670e+00 1.135809319495e+00 1.078099707131e+00 9.890609561402e-01 8.814381897523e-01 8.033848513350e-01 8.084289786070e-01 9.030432419607e-01 1.039860152964e+00 1.163896710002e+00 1.238019932389e+00 1.245059275904e+00 1.186727386349e+00 1.084181014475e+00 9.789580068367e-01 9.255417926053e-01 9.590439902695e-01 1.061017670660e+00 1.179219198579e+00 1.266689096472e+00 1.295921131093e+00 1.259535122016e+00 1.169430548249e+00 1.056775006418e+00 9.688242537217e-01 9.504894954834e-01 1.008931042436e+00 1.106679727630e+00 1.195639648201e+00 1.242544480025e+00 1.234454587938e+00 1.177764169437e+00 1.096283681595e+00 1.026142868186e+00 1.001080627621e+00 1.029561895921e+00 1.087803395676e+00 1.139339172179e+00 1.156187914308e+00 1.127830050434e+00 1.063227010767e+00 9.898950359742e-01 9.464796314253e-01 9.607541884742e-01 1.025071414104e+00 1.121365533666e+00 1.209487674734e+00 1.269973743482e+00 1.279822343785e+00 1.232020655837e+00 1.118700641496e+00 9.538249201241e-01 8.277747288526e-01 8.341271954346e-01 9.804183436609e-01 1.175968375135e+00 1.335492321850e+00 1.409380062739e+00 1.377264576301e+00 1.245018696408e+00 1.048549243010e+00 8.665192754272e-01 8.189768557597e-01 9.534636850710e-01 1.172059091408e+00 1.366743231258e+00 1.475505045493e+00 1.471194394241e+00 1.354442062016e+00 1.155086871610e+00 9.431512116919e-01 8.405348872246e-01 9.376226526276e-01 1.160391312946e+00 1.384747252339e+00 1.534204679194e+00 1.572608242060e+00 1.492926995186e+00 1.315008359522e+00 1.090602259856e+00 9.147371678130e-01 9.013100501569e-01 1.054420844444e+00 1.260939376505e+00 1.423914362388e+00 1.492657160251e+00 1.449988673162e+00 1.305558432531e+00 1.096476203137e+00 8.949911226678e-01 8.116397783371e-01 9.254065345773e-01 1.098907847436e+00 1.257587902115e+00 1.363996290624e+00 1.387132351074e+00 1.288478252054e+00 1.093018950998e+00 8.607338988170e-01 7.082350767118e-01 7.592265082745e-01 9.585026721440e-01 1.166696240645e+00 1.302373257647e+00 1.331352980776e+00 1.250338597398e+00 1.084135078483e+00 8.919445792695e-01 7.763888091938e-01 8.272923272505e-01 9.987446831725e-01 1.179205046861e+00 1.294354099588e+00 1.309487543273e+00 1.218946621800e+00 1.043869803242e+00 8.393259017505e-01 7.094449670101e-01 7.583333820386e-01 9.403349939815e-01 1.134690884790e+00 1.264507780167e+00 1.293641167288e+00 1.212869471709e+00 1.035615666407e+00 8.011040358560e-01 5.927364414149e-01 5.535284359036e-01 7.075734273528e-01 9.074427436975e-01 1.054907479309e+00 1.109171446209e+00 1.059292161134e+00 9.172315982001e-01 7.213891643229e-01 5.807055545352e-01 6.369593564225e-01 7.929022100769e-01 9.788608165109e-01 1.130184980612e+00 1.224502377670e+00 1.210943526912e+00 1.094964730066e+00 9.094367278853e-01 7.239704121476e-01 6.548028332369e-01 7.639359016733e-01 9.581452297347e-01 1.132261647064e+00 1.230671799650e+00 1.231231981192e+00 1.136212635867e+00 9.720636640717e-01 7.965402758863e-01 7.050279039241e-01 7.681209170621e-01 9.309472315836e-01 1.095152041182e+00 1.199141280277e+00 1.215402785207e+00 1.141492772125e+00 9.984800107660e-01 8.356524760034e-01 7.353839685269e-01 7.699169451579e-01 9.097432495193e-01 1.066202313403e+00 1.174501470569e+00 1.202540591511e+00 1.143374719106e+00 1.013052311382e+00 8.541188702085e-01 7.412491948960e-01 7.513627750419e-01 8.741236643549e-01 1.026283414890e+00 1.138499721589e+00 1.173726191545e+00 1.120456963535e+00 9.899833411738e-01 8.218001642076e-01 6.922412293210e-01 6.835856241373e-01 8.039513771744e-01 9.735876100577e-01 1.117051928888e+00 1.194477150235e+00 1.166311854385e+00 1.031388028791e+00 8.167128548670e-01 5.930702451663e-01 5.165715556446e-01 6.775153636367e-01 9.212451457939e-01 1.124143206061e+00 1.231279868778e+00 1.219815096843e+00 1.089853609993e+00 8.660049539311e-01 6.142391040548e-01 5.003804743861e-01 6.670303236114e-01 9.455836362816e-01 1.189426058548e+00 1.336500790625e+00 1.359664967720e+00 1.255148600313e+00 1.042915645474e+00 7.766568795639e-01 5.840188631608e-01 6.513900766372e-01 9.077636802410e-01 1.170725230282e+00 1.351899648364e+00 1.412882666841e+00 1.342952293735e+00 1.155683940282e+00 8.942293084312e-01 6.576106596003e-01 6.286642992702e-01 8.382088892651e-01 1.103084825229e+00 1.307718168296e+00 1.402520232081e+00 1.371319137292e+00 1.224308028388e+00 1.001642734887e+00 7.987826294325e-01 7.628708954111e-01 9.149057598971e-01 1.152182435594e+00 1.365289447866e+00 1.472264843619e+00 1.451516939610e+00 1.307477113941e+00 1.076412951705e+00 8.402061181064e-01 7.440434537574e-01 8.725410009008e-01 1.104687854333e+00 1.306298009371e+00 1.409527830449e+00 1.389400086098e+00 1.253010875369e+00 1.042236966545e+00 8.494849970433e-01 8.153457507693e-01 9.794575139283e-01 1.216915543208e+00 1.411802197762e+00 1.502823302065e+00 1.466084591972e+00 1.308049463689e+00 1.068908252100e+00 8.408463676141e-01 7.808701644138e-01 9.500503568990e-01 1.207682329829e+00 1.424262469423e+00 1.534973138107e+00 1.515006520006e+00 1.370437138066e+00 1.140633429622e+00 9.134561575509e-01 8.355121064079e-01 9.799237807710e-01 1.227002182311e+00 1.444869442747e+00 1.562673125174e+00 1.551178814307e+00 1.412220783206e+00 1.179077829509e+00 9.341003056404e-01 8.161119360595e-01 8.979883756355e-01 1.110211934621e+00 1.313678951246e+00 1.431463886501e+00 1.432046868168e+00 1.316188241366e+00 1.115702677152e+00 9.030062586859e-01 8.001676158837e-01 8.903627587239e-01 1.091307716892e+00 1.279991894780e+00 1.385086069333e+00 1.377665625010e+00 1.261065548832e+00 1.071992630551e+00 8.920069989645e-01 8.443709652922e-01 9.789513463005e-01 1.197649194703e+00 1.390092729789e+00 1.493042115881e+00 1.480372245228e+00 1.356162723007e+00 1.156622600547e+00 9.606547864575e-01 8.894838400320e-01 1.004615102034e+00 1.217321291045e+00 1.412719293586e+00 1.522614522005e+00 1.518503277152e+00 1.403816777518e+00 1.215209642002e+00 1.031523234148e+00 9.683717614801e-01 1.082706607036e+00 1.294052388035e+00 1.491539361565e+00 1.604658739405e+00 1.605962277120e+00 1.518032822736e+00 1.363810426534e+00 1.193353485747e+00 1.073471978492e+00 1.063876837285e+00 1.156978679496e+00 1.317015405801e+00 1.448644089370e+00 1.502505814326e+00 1.461488108330e+00 1.334601115206e+00 1.158630575500e+00 1.002868286413e+00 9.554259562447e-01 1.048450660464e+00 1.216025542888e+00 1.371329936167e+00 1.457177096793e+00 1.446870423211e+00 1.339073806763e+00 1.157265417294e+00 9.550096868830e-01 8.230748497793e-01 8.466761690817e-01 9.971582022352e-01 1.172525926778e+00 1.297936505938e+00 1.336752956519e+00 1.280205408180e+00 1.143213859482e+00 9.660276439189e-01 8.191048854366e-01 7.852739261957e-01 8.775283070286e-01 1.018903078941e+00 1.131689791859e+00 1.172825386675e+00 1.128494331991e+00 1.009392366619e+00 8.521260739094e-01 7.244250826574e-01 7.063011244097e-01 8.051592048686e-01 9.438777049624e-01 1.050273821479e+00 1.086232940980e+00 1.042117964355e+00 9.335060587080e-01 8.017035392439e-01 7.186825589055e-01 7.496254582402e-01 8.741336379250e-01 1.014082334792e+00 1.106514538540e+00 1.117784679558e+00 1.039466592759e+00 8.885790413695e-01 7.166548328588e-01 6.254573963136e-01 7.043281820694e-01 8.933008631893e-01 1.082333476237e+00 1.204058748646e+00 1.225018203850e+00 1.135362921664e+00 9.469347877662e-01 6.991648354932e-01 4.909120690717e-01 5.091542892368e-01 7.283071600334e-01 9.625348197263e-01 1.123198066503e+00 1.173507760223e+00 1.102322992966e+00 9.198148784380e-01 6.611283048397e-01 4.183357225543e-01 4.230404304810e-01 6.663079343403e-01 9.176209151288e-01 1.086920391668e+00 1.138814937872e+00 1.062730584074e+00 8.698431010547e-01 5.997148987233e-01 3.735741064842e-01 4.714083313005e-01 7.797968280809e-01 1.070287696150e+00 1.278373708202e+00 1.387531835366e+00 1.389826268126e+00 1.289348618884e+00 1.065535617672e+00 7.383139287075e-01 3.892527331275e-01 3.509376956165e-01 6.771083280181e-01 9.937110569287e-01 1.204916584095e+00 1.275406044764e+00 1.194368648811e+00 9.725632910657e-01 6.439774696040e-01 2.989816598776e-01 3.618320993210e-01 7.263401411234e-01 1.048440956336e+00 1.257638967871e+00 1.323298715653e+00 1.236971671571e+00 1.012033572700e+00 6.869443867826e-01 3.617301626321e-01 3.939677182677e-01 7.224425148736e-01 1.020978682952e+00 1.205938475785e+00 1.244983677439e+00 1.131240409126e+00 8.825838198849e-01 5.525469337130e-01 3.371229257468e-01 5.737661156574e-01 9.382847395448e-01 1.235219165831e+00 1.401906453287e+00 1.408679492255e+00 1.249741743691e+00 9.432594069099e-01 5.392829085407e-01 2.661083630674e-01 6.109538136685e-01 1.050553178450e+00 1.414813226445e+00 1.673378030103e+00 1.799619646915e+00 1.778950629125e+00 1.599321166991e+00 1.235466544766e+00 7.566771303860e-01 3.391561515489e-01 6.017156332699e-01 1.097885779214e+00 1.505894780004e+00 1.753163584267e+00 1.806878099230e+00 1.662087597225e+00 1.342256144994e+00 9.066337855694e-01 5.165778398038e-01 6.176754319824e-01 1.050700488869e+00 1.448082808331e+00 1.704524454266e+00 1.779163635034e+00 1.663743164760e+00 1.379779683144e+00 9.840761450283e-01 6.139117481404e-01 6.102406824943e-01 9.588053447293e-01 1.314575883597e+00 1.548584051792e+00 1.615095321150e+00 1.505966800960e+00 1.245711686447e+00 9.015947374372e-01 6.392269332916e-01 7.272121415816e-01 1.051660860517e+00 1.360116314935e+00 1.545847112195e+00 1.566313890292e+00 1.414359679532e+00 1.114312420632e+00 7.341375736951e-01 4.809031641105e-01 6.873957237818e-01 1.085633943440e+00 1.431032698949e+00 1.673472382732e+00 1.781319574256e+00 1.712456679643e+00 1.443131599853e+00 1.021972563914e+00 5.550582633207e-01 4.731412328220e-01 9.143452470669e-01 1.364125036096e+00 1.679042974534e+00 1.806064203164e+00 1.726779276475e+00 1.453336803385e+00 1.032685530554e+00 5.873817679454e-01 5.493252225419e-01 9.887104348554e-01 1.442098345764e+00 1.765124539246e+00 1.902731827956e+00 1.835555366496e+00 1.574738194991e+00 1.164216851291e+00 7.056430966522e-01 5.270463278569e-01 8.760155199073e-01 1.309424557055e+00 1.632527513700e+00 1.782143262807e+00 1.737369761480e+00 1.509112796540e+00 1.141786928058e+00 7.374374345896e-01 5.745992526860e-01 8.541276201692e-01 1.232800044534e+00 1.517449749277e+00 1.641900714173e+00 1.585309179597e+00 1.359361846946e+00 1.010454711928e+00 6.514818467934e-01 5.868650828923e-01 8.993962611510e-01 1.260694109822e+00 1.552217691602e+00 1.723787659600e+00 1.727959724536e+00 1.575499947175e+00 1.263576207328e+00 8.887701356025e-01 6.910901408813e-01 9.132665286771e-01 1.306829681738e+00 1.641168459343e+00 1.823509401291e+00 1.816651663958e+00 1.620206865346e+00 1.271068820040e+00 8.664324686068e-01 6.692598259833e-01 9.313221472646e-01 1.354710809818e+00 1.709558830891e+00 1.908442819620e+00 1.916149650885e+00 1.731869448934e+00 1.388148071653e+00 9.634998334100e-01 6.579110449239e-01 7.952851608152e-01 1.183666705345e+00 1.536276802724e+00 1.748677193378e+00 1.782287084292e+00 1.634773535780e+00 1.336751162430e+00 9.621115153224e-01 6.838290313855e-01 7.694036686513e-01 1.096934969911e+00 1.409126444907e+00 1.599076186477e+00 1.627362548556e+00 1.490986625290e+00 1.218700959553e+00 8.797900257835e-01 6.360200210552e-01 6.848188598900e-01 9.596176239571e-01 1.251618035669e+00 1.453278427854e+00 1.509436147598e+00 1.410985832902e+00 1.175416487113e+00 8.499543418608e-01 5.485419572851e-01 5.379905614614e-01 8.186386426514e-01 1.117084727454e+00 1.320345745384e+00 1.386642659611e+00 1.305606294294e+00 1.093052756349e+00 7.975131825886e-01 5.434183954391e-01 5.836928056013e-01 8.742390483086e-01 1.176949295819e+00 1.389622055164e+00 1.469956509593e+00 1.404661723713e+00 1.205048018672e+00 9.111913290334e-01 6.198496298330e-01 5.585411988545e-01 8.029262295001e-01 1.110284749227e+00 1.346069623978e+00 1.456145571823e+00 1.419341175233e+00 1.238120055640e+00 9.381508134304e-01 5.811181481686e-01 3.765195925064e-01 6.165779869927e-01 9.767928032946e-01 1.273057962140e+00 1.448126023040e+00 1.477104048897e+00 1.356418960389e+00 1.102691163769e+00 7.555923870524e-01 4.074790062489e-01 3.943764434366e-01 7.364110443869e-01 1.083245052315e+00 1.345527717178e+00 1.490295883868e+00 1.503387469822e+00 1.385751208448e+00 1.153032140472e+00 8.374444480250e-01 5.046628725153e-01 3.663896730816e-01 6.001166792846e-01 9.082682814984e-01 1.156518040631e+00 1.302476537091e+00 1.328610441431e+00 1.233413786293e+00 1.030442772683e+00 7.511369907214e-01 4.671012374294e-01 3.929994085959e-01 6.299770521242e-01 9.248812436271e-01 1.166857355813e+00 1.316132754124e+00 1.355659144521e+00 1.284248654527e+00 1.116586600793e+00 8.876699478842e-01 6.695630934590e-01 5.966182457340e-01 7.384975704616e-01 9.729456449656e-01 1.188759806875e+00 1.333086155076e+00 1.382564779319e+00 1.332480648915e+00 1.194793497929e+00 1.000634294762e+00 8.092774148246e-01 7.158748510663e-01 7.867744828649e-01 9.622961635736e-01 1.145152029623e+00 1.275188673107e+00 1.322856054971e+00 1.278895014425e+00 1.151080280509e+00 9.658983290730e-01 7.771922170627e-01 6.774193809882e-01 7.420101188709e-01 9.195484368744e-01 1.112149200333e+00 1.258432155261e+00 1.327520603439e+00 1.308077758611e+00 1.204726693203e+00 1.038789785106e+00 8.540849707788e-01 7.268583927348e-01 7.400252578834e-01 8.837568608535e-01 1.071162731981e+00 1.233296883968e+00 1.332931480774e+00 1.354138040355e+00 1.297368265229e+00 1.178788424661e+00 1.032673899745e+00 9.142480035024e-01 8.862489749878e-01 9.689547333243e-01 1.117551615583e+00 1.270953748971e+00 1.385786072552e+00 1.438577151511e+00 1.422296279105e+00 1.344668830523e+00 1.228360240788e+00 1.111648193459e+00 1.043303762230e+00 1.059490078695e+00 1.153865634058e+00 1.284463391054e+00 1.405751115462e+00 1.485212609574e+00 1.505196143612e+00 1.461489914820e+00 1.362491166419e+00 1.229469192779e+00 1.097219220633e+00 1.010350336016e+00 1.004280317906e+00 1.076585716827e+00 1.189034775552e+00 1.297590094039e+00 1.370139576225e+00 1.388844633421e+00 1.348620846919e+00 1.256393645308e+00 1.131695840769e+00 1.008181005748e+00 9.309870062147e-01 9.368652952979e-01 1.022694651167e+00 1.148475437733e+00 1.269525753391e+00 1.353557557525e+00 1.382256829074e+00 1.349955363724e+00 1.263424247139e+00 1.143203321765e+00 1.025839622730e+00 9.606714085358e-01 9.858078284424e-01 1.093893777846e+00 1.239889509887e+00 1.376100349628e+00 1.468230053241e+00 1.496440522241e+00 1.454180965892e+00 1.348314720142e+00 1.201045095659e+00 1.053455841500e+00 9.645288238605e-01 9.833214862395e-01 1.101064533091e+00 1.260973312675e+00 1.406557465996e+00 1.500257979521e+00 1.522482225435e+00 1.469135370799e+00 1.351070700535e+00 1.195342250649e+00 1.047200193426e+00 9.645804794956e-01 9.852366800391e-01 1.087963670120e+00 1.214459367089e+00 1.313269530235e+00 1.353587262214e+00 1.323855061310e+00 1.229982751295e+00 1.095898854610e+00 9.654420721120e-01 8.966685265373e-01 9.271075778636e-01 1.034072434772e+00 1.158832651534e+00 1.250508161783e+00 1.278915862647e+00 1.233590497648e+00 1.123456113999e+00 9.802422355175e-01 8.644032914334e-01 8.515989034460e-01 9.648390620964e-01 1.146105550679e+00 1.322941720505e+00 1.445133326841e+00 1.484221641522e+00 1.429778403831e+00 1.288841805760e+00 1.089292643876e+00 8.899706918452e-01 7.906117406053e-01 8.680854740545e-01 1.066769083707e+00 1.281591057316e+00 1.442988028753e+00 1.513341994023e+00 1.476196814516e+00 1.332315341438e+00 1.099806449564e+00 8.204556151817e-01 5.879812302324e-01 5.751830875259e-01 7.857641535790e-01 1.041206961966e+00 1.242837679537e+00 1.348154075137e+00 1.339446640901e+00 1.216288229237e+00 9.947647190875e-01 7.130112825590e-01 4.657816998231e-01 4.741985935143e-01 7.268840894837e-01 1.005671099520e+00 1.220524141382e+00 1.334517616465e+00 1.332054730657e+00 1.213813260839e+00 9.970703537871e-01 7.223452352107e-01 4.891759781864e-01 5.075238163667e-01 7.568808911306e-01 1.033360822921e+00 1.247476842337e+00 1.361504459925e+00 1.359490919826e+00 1.241882472512e+00 1.025463959476e+00 7.485079776445e-01 5.002725102836e-01 4.815173115238e-01 7.086334929514e-01 9.734508112090e-01 1.178572105737e+00 1.285189404004e+00 1.277891080600e+00 1.158147386731e+00 9.441339076562e-01 6.765812213493e-01 4.532260746894e-01 4.740385842538e-01 7.045964906854e-01 9.491389614576e-01 1.125440982697e+00 1.200228349098e+00 1.161812573556e+00 1.015707146607e+00 7.866006441789e-01 5.341906578788e-01 4.197894791238e-01 5.885863003248e-01 8.584680857152e-01 1.093774330930e+00 1.241101316550e+00 1.275266779677e+00 1.188506426445e+00 9.889031513264e-01 7.025673109202e-01 3.957413311319e-01 3.336484437375e-01 6.244562278619e-01 9.467735056601e-01 1.200442022708e+00 1.346857436693e+00 1.366763535992e+00 1.256590692283e+00 1.028991880879e+00 7.169855260355e-01 4.079833068206e-01 4.060857872902e-01 7.243156260919e-01 1.057296137027e+00 1.311956865728e+00 1.449894088995e+00 1.453006816169e+00 1.320177588402e+00 1.068356440923e+00 7.394871598893e-01 4.496413035170e-01 5.070519194333e-01 8.406013226821e-01 1.178762702275e+00 1.431196492398e+00 1.558504350929e+00 1.542974865721e+00 1.385077243696e+00 1.104405379181e+00 7.478771672785e-01 4.505271716695e-01 5.503819797982e-01 9.141909811150e-01 1.267997737862e+00 1.525695486386e+00 1.648757337410e+00 1.620395443054e+00 1.442652934886e+00 1.137291886684e+00 7.542931199772e-01 4.412326703195e-01 5.699746410426e-01 9.584209459769e-01 1.323783746089e+00 1.582770947306e+00 1.697767126141e+00 1.653072325829e+00 1.452438602582e+00 1.120172456385e+00 7.113324373326e-01 4.073440157244e-01 6.182224902229e-01 1.042031215453e+00 1.419121713494e+00 1.676042150666e+00 1.777342315448e+00 1.708973617346e+00 1.477258768044e+00 1.111506798035e+00 6.827055258898e-01 4.540158442106e-01 7.755103734238e-01 1.244303281740e+00 1.650853385032e+00 1.926167531018e+00 2.034332470042e+00 1.961047572240e+00 1.713077006252e+00 1.320474895707e+00 8.510133200038e-01 5.221900296997e-01 7.615344771537e-01 1.247440353721e+00 1.691100050877e+00 2.005622056217e+00 2.149819787529e+00 2.106756425602e+00 1.881281046173e+00 1.500593029991e+00 1.021039756720e+00 5.853743162348e-01 6.228450634517e-01 1.064235303666e+00 1.506623448306e+00 1.830553981993e+00 1.988980403008e+00 1.963145106038e+00 1.757107728158e+00 1.397855512454e+00 9.428225349340e-01 5.445854314075e-01 6.282710556951e-01 1.063902406443e+00 1.486343790761e+00 1.788331777342e+00 1.925609827775e+00 1.881038284812e+00 1.660474002655e+00 1.294103530781e+00 8.496989692474e-01 5.317346742950e-01 7.366608278787e-01 1.189626288624e+00 1.604066705270e+00 1.890292465153e+00 2.007012536196e+00 1.938020663061e+00 1.688871868707e+00 1.286584656262e+00 7.852949660571e-01 3.589436173423e-01 6.117999605074e-01 1.120537326364e+00 1.559736451323e+00 1.858451105292e+00 1.981984581042e+00 1.917356500732e+00 1.672302739999e+00 1.275551031921e+00 7.828338150143e-01 3.666730328390e-01 6.010612718561e-01 1.089828511822e+00 1.508778321520e+00 1.786377508256e+00 1.888904301107e+00 1.804889906778e+00 1.544015024529e+00 1.138106282129e+00 6.539223867397e-01 3.650521712632e-01 7.357500281848e-01 1.226785989914e+00 1.630021246605e+00 1.884616702523e+00 1.959681660111e+00 1.846326045670e+00 1.558095437447e+00 1.135263114232e+00 6.766357203034e-01 5.414829536798e-01 9.512791121526e-01 1.451368137787e+00 1.865371083610e+00 2.128176157789e+00 2.206489784036e+00 2.089822370497e+00 1.789576329574e+00 1.340057623987e+00 8.108769892639e-01 4.458606370092e-01 7.608366215093e-01 1.283649884880e+00 1.733016953719e+00 2.035169311646e+00 2.155049152589e+00 2.080195946997e+00 1.843548677085e+00
 3.586668342771e-01 3.222978898440e-01 2.922991292087e-01 2.531711255122e-01 2.044774561503e-01 1.740714370250e-01 1.584358578770e-01 1.557870781509e-01 1.632017931017e-01 1.741341233668e-01 1.825560590714e-01 1.845025519583e-01 1.778788326256e-01 1.620554374377e-01 1.378390510063e-01 1.082268527159e-01 8.154308944225e-02 7.679657164070e-02 1.037620383947e-01 1.457680083361e-01 1.891741044991e-01 2.270008204250e-01 2.550698029216e-01 2.710525921818e-01 2.744913825059e-01 2.670481230371e-01 2.526848902363e-01 2.373612836069e-01 2.276320744767e-01 2.275805199692e-01 2.362315611223e-01 2.485935888005e-01 2.593119703244e-01 2.653607097844e-01 2.669344391341e-01 2.670798968429e-01 2.701175085734e-01 2.790576094762e-01 2.934156029001e-01 3.094518334066e-01 3.223784478476e-01 3.288318326702e-01 3.284793997605e-01 3.247119397632e-01 3.251301290459e-01 3.469204423266e-01 3.768367289851e-01 4.006552740549e-01 4.311349375626e-01 4.570944333955e-01 4.652429483340e-01 4.545901023370e-01 4.294340626576e-01 3.994695755790e-01 3.781900056843e-01 3.770588466080e-01 3.971193284726e-01 4.279879616698e-01 4.556600847115e-01 4.693270943202e-01 4.638267984679e-01 4.400879380229e-01 4.051018605831e-01 3.711277854520e-01 3.520856362054e-01 3.552364091874e-01 3.748111055353e-01 3.970014978770e-01 4.092190763548e-01 4.046418258971e-01 3.831651011435e-01 3.512814962461e-01 3.212330129427e-01 3.069898786550e-01 3.148091589218e-01 3.371753109574e-01 3.595474448644e-01 3.698270233010e-01 3.620699203844e-01 3.370747933600e-01 3.025796938012e-01 2.729401880059e-01 2.643358737976e-01 2.817403080055e-01 3.131628700591e-01 3.414395290038e-01 3.539993017697e-01 3.466894746945e-01 3.354620374445e-01 3.128168460711e-01 2.707869503870e-01 2.408147412592e-01 2.296881545042e-01 2.328001407214e-01 2.392219597738e-01 2.394187780976e-01 2.330329532265e-01 2.265709896535e-01 2.330290224627e-01 2.592678381745e-01 2.985842805786e-01 3.370899924311e-01 3.620998354477e-01 3.654709553154e-01 3.447324858558e-01 3.042870972055e-01 2.577571101130e-01 2.301613877868e-01 2.446961888989e-01 2.931560795622e-01 3.480167742760e-01 3.881590708800e-01 4.021710753300e-01 3.862797971331e-01 3.437112087031e-01 2.855743261797e-01 2.336536197640e-01 2.184593509527e-01 2.493390252751e-01 2.995836180413e-01 3.421689445917e-01 3.634163622600e-01 3.599679494814e-01 3.367784445414e-01 3.065045123232e-01 2.869599538706e-01 2.910967809465e-01 3.145821379706e-01 3.402910276538e-01 3.521010097735e-01 3.412266706055e-01 3.075124346066e-01 2.609207152953e-01 2.246053472354e-01 2.282616313702e-01 2.775326211054e-01 3.386105305691e-01 3.918679532195e-01 4.288163560905e-01 4.317119714739e-01 3.984421770598e-01 3.533489229299e-01 2.985199014252e-01 2.639782264452e-01 2.801879968737e-01 3.366221808660e-01 3.978898788441e-01 4.378840967925e-01 4.435359003764e-01 4.123780870213e-01 3.528291560731e-01 2.882219904058e-01 2.610773842359e-01 3.004594529565e-01 3.772473816101e-01 4.495886675768e-01 4.924228046760e-01 4.938020846811e-01 4.515208830696e-01 3.727440323637e-01 2.770691129055e-01 2.087259198357e-01 2.275156226468e-01 3.069773068811e-01 3.845531213044e-01 4.299516963482e-01 4.313698523534e-01 3.878868517902e-01 3.088398380758e-01 2.195129897603e-01 1.808471491273e-01 2.396932683728e-01 3.334835952671e-01 4.102165626073e-01 4.482229869810e-01 4.392545532763e-01 3.848040793132e-01 2.973278641225e-01 2.100038484908e-01 1.972596902703e-01 2.807131626528e-01 3.863649128386e-01 4.751471726166e-01 5.349416042380e-01 5.605488587335e-01 5.369495083650e-01 4.802526649969e-01 4.075679632355e-01 3.607753900169e-01 3.796042109425e-01 4.529453266759e-01 5.369087475930e-01 5.985760226500e-01 6.218501656856e-01 6.039264755258e-01 5.540022916594e-01 4.934291926008e-01 4.532285143666e-01 4.579123135945e-01 5.012734491421e-01 5.532374175233e-01 5.855145416314e-01 5.817267750137e-01 5.376230412180e-01 4.605842338298e-01 3.715925711889e-01 3.097115191499e-01 3.162909568641e-01 3.794137373649e-01 4.517181246471e-01 5.011504347365e-01 5.139050021108e-01 4.887846919630e-01 4.351611388170e-01 3.730458594380e-01 3.315735357652e-01 3.331999927664e-01 3.684968317329e-01 4.074533259979e-01 4.262017812924e-01 4.133952850505e-01 3.685648009708e-01 3.014582499002e-01 2.350092580017e-01 2.082552539653e-01 2.410954810135e-01 3.154807023323e-01 3.902172001475e-01 4.094577177985e-01 3.802745709599e-01 3.430125242244e-01 2.961527326004e-01 2.374544374928e-01 1.897565030199e-01 1.807427762823e-01 2.112056626498e-01 2.538218644748e-01 2.890444538180e-01 3.104654504887e-01 3.197277142083e-01 3.227374415016e-01 3.260498560250e-01 3.332902463045e-01 3.437536709024e-01 3.543714996588e-01 3.631158490510e-01 3.710199931715e-01 3.816745791234e-01 3.984560588397e-01 4.213969406069e-01 4.465152577591e-01 4.681146397415e-01 4.820867053411e-01 4.883799690962e-01 4.916710093842e-01 4.995260172462e-01 5.178695212467e-01 5.462018465163e-01 5.768819900222e-01 5.989787691903e-01 6.032400523365e-01 5.859282414368e-01 5.515743175560e-01 5.146024832630e-01 4.970630620054e-01 5.162905852567e-01 5.689008487218e-01 6.334087730172e-01 6.859541154169e-01 7.097905905562e-01 7.008526893569e-01 6.791330121267e-01 6.497367953009e-01 6.338342468699e-01 6.438149088180e-01 6.703690302947e-01 7.073847327127e-01 7.510113722688e-01 7.713886683400e-01 7.631454058467e-01 7.316892581143e-01 6.909295046839e-01 6.593054442896e-01 6.509240106399e-01 6.658394163758e-01 6.900680486725e-01 7.059285338214e-01 7.021404853337e-01 6.789508637906e-01 6.495098394255e-01 6.361938242064e-01 6.574974754664e-01 7.115446586012e-01 7.761867565499e-01 8.238690557568e-01 8.332461665433e-01 7.940762652423e-01 7.100815557038e-01 6.034529113086e-01 5.217598687474e-01 5.249013019521e-01 6.184643104249e-01 7.450871433082e-01 8.497438983371e-01 8.989692299441e-01 8.765865750932e-01 7.812491829205e-01 6.276328539634e-01 4.556908030445e-01 3.615686478616e-01 4.444543693450e-01 6.172964090835e-01 7.766604426408e-01 8.766317184833e-01 8.977988298904e-01 8.374014690814e-01 7.087400914788e-01 5.462006199034e-01 4.227979618876e-01 4.388891016990e-01 5.713912853735e-01 7.151097214453e-01 8.097414701981e-01 8.298050746625e-01 7.704215512150e-01 6.450046088787e-01 4.913335580361e-01 3.922044311123e-01 4.421363966689e-01 5.883062702240e-01 7.297999863444e-01 8.152784930175e-01 8.240887101168e-01 7.560334295920e-01 6.322725128684e-01 5.061879002216e-01 4.725140341442e-01 5.759766332449e-01 7.376132631547e-01 8.776977664626e-01 9.543244841801e-01 9.507582870108e-01 8.708800926446e-01 7.419192020622e-01 6.236534875969e-01 6.028261440845e-01 7.067276762957e-01 8.626862061199e-01 9.945724294241e-01 1.058689586305e+00 1.037055464860e+00 9.336220616404e-01 7.771825150991e-01 6.329436189955e-01 6.024220843759e-01 7.187672127284e-01 8.928939202193e-01 1.040232922195e+00 1.124284692063e+00 1.135200605423e+00 1.074105268498e+00 9.503557863023e-01 7.846144466796e-01 6.172061434051e-01 4.966301022369e-01 5.100351262771e-01 6.515117269294e-01 7.866525080494e-01 8.600406672302e-01 8.504558624327e-01 7.562905170130e-01 5.937986784309e-01 4.053880418254e-01 3.028431310026e-01 4.058880931375e-01 5.877246196102e-01 7.392312088849e-01 8.205847907317e-01 8.180115397738e-01 7.352594548306e-01 5.945980701105e-01 4.468103739656e-01 3.891558322069e-01 4.768695667852e-01 6.197081990133e-01 7.339421904625e-01 7.820703824422e-01 7.526820997571e-01 6.548185151968e-01 5.222879912925e-01 4.288901362690e-01 4.631184251698e-01 5.959896684569e-01 7.336205556544e-01 8.184145289172e-01 8.235217110537e-01 7.429351981947e-01 5.914137149477e-01 4.182927329653e-01 3.553509615698e-01 4.980048554902e-01 7.102489890339e-01 8.899242398136e-01 9.923933321290e-01 9.970969158835e-01 9.012939458209e-01 7.243657389937e-01 5.212415020594e-01 3.638671666707e-01 4.445760591019e-01 6.665234308855e-01 8.782485324991e-01 1.019788462039e+00 1.065805357805e+00 1.010785836204e+00 8.681867939532e-01 6.759583890228e-01 5.164232609989e-01 5.166879426903e-01 6.720659744973e-01 8.536075037490e-01 9.817114574694e-01 1.022085896935e+00 9.664550707141e-01 8.289609494384e-01 6.522257045744e-01 5.272953770535e-01 5.659850617849e-01 7.327290723584e-01 9.100766608876e-01 1.028411680723e+00 1.056392643940e+00 9.870158957756e-01 8.356584017908e-01 6.475941710538e-01 5.222203090440e-01 5.783774356982e-01 7.652413366849e-01 9.588324713478e-01 1.091026069195e+00 1.131699574933e+00 1.074260567617e+00 9.331913581712e-01 7.483657711761e-01 5.990719784899e-01 5.918054203849e-01 7.253357319178e-01 8.910036525509e-01 1.012497440939e+00 1.055629957192e+00 1.028549835083e+00 9.419263771630e-01 8.140734681004e-01 6.789679723760e-01 5.883005265561e-01 5.831215751646e-01 6.610511880112e-01 7.505887982217e-01 7.999554501818e-01 7.843454837807e-01 7.004314118216e-01 5.658021970407e-01 4.284577288358e-01 3.827445133961e-01 4.760706363691e-01 6.195083120388e-01 7.336563530215e-01 7.806953777358e-01 7.457162073881e-01 6.304305717512e-01 4.539686852972e-01 2.719340297624e-01 2.612154005243e-01 4.453101527968e-01 6.399840375150e-01 7.798125898667e-01 8.391750843150e-01 8.093368111400e-01 6.964903973856e-01 5.248908199538e-01 3.550554555295e-01 3.293917607217e-01 4.825462931968e-01 6.654421720795e-01 8.014421397346e-01 8.606653459012e-01 8.338906950860e-01 7.287077317583e-01 5.726440261498e-01 4.285296533481e-01 4.087767301627e-01 5.353073362203e-01 6.973367490875e-01 8.205915799285e-01 8.727557803913e-01 8.438055080998e-01 7.412806642426e-01 5.922983162767e-01 4.550831980000e-01 4.251862027500e-01 5.259868347997e-01 6.640054488019e-01 7.669461826741e-01 8.023133419209e-01 7.612094570618e-01 6.539224731389e-01 5.143250532048e-01 4.159384620064e-01 4.490922853033e-01 5.838731057584e-01 7.259735159889e-01 8.204266365062e-01 8.431865737810e-01 7.904160660592e-01 6.775751868689e-01 5.459852119520e-01 4.742791999411e-01 5.305634127184e-01 6.687957691006e-01 8.051231671364e-01 8.894552211149e-01 8.988157348109e-01 8.294796123904e-01 6.961259481245e-01 5.381154416697e-01 4.372227289746e-01 4.820834776075e-01 6.252472200777e-01 7.677880753909e-01 8.557023051755e-01 8.658468319954e-01 7.947573507314e-01 6.572859306886e-01 4.940586794528e-01 3.965925205399e-01 4.647209184617e-01 6.317615669709e-01 7.985802044258e-01 9.169431201012e-01 9.873370970806e-01 1.000251940735e+00 9.616603353429e-01 8.848740574255e-01 7.912383750703e-01 6.995380426827e-01 6.484328382683e-01 6.622139719525e-01 7.219812332417e-01 7.860543804973e-01 8.215782111685e-01 8.139930198278e-01 7.667660288377e-01 7.008214192841e-01 6.518775298245e-01 6.545195135500e-01 7.123173166343e-01 7.942858353359e-01 8.630502106596e-01 8.929573399955e-01 8.736389422543e-01 8.103593131760e-01 7.252196235963e-01 6.574984790794e-01 6.501326198605e-01 7.129187952888e-01 8.118221578542e-01 9.037594881999e-01 9.594450951680e-01 9.663316668186e-01 9.278057946546e-01 8.630824858543e-01 8.059269775361e-01 7.940255838576e-01 8.436687513543e-01 9.356302215399e-01 1.034098155740e+00 1.109154933909e+00 1.144469457430e+00 1.137637597945e+00 1.098749787314e+00 1.047555623140e+00 1.007228872699e+00 9.938493925625e-01 1.006699162882e+00 1.029292842189e+00 1.062631840390e+00 1.075566640477e+00 1.079474043107e+00 1.069268294149e+00 1.022419319352e+00 9.686288294073e-01 9.081296837783e-01 8.705526751537e-01 8.742340296703e-01 9.120117334469e-01 9.566920626934e-01 9.794720369018e-01 9.626358775468e-01 9.046993969942e-01 8.229835455513e-01 7.543765350182e-01 7.435193894816e-01 8.070538483328e-01 9.151230299622e-01 1.020984104364e+00 1.088140695904e+00 1.096520428172e+00 1.042472349154e+00 9.393402008907e-01 8.198602243514e-01 7.362339154520e-01 7.375911564410e-01 8.209734433490e-01 9.345105099506e-01 1.026840746915e+00 1.067099990805e+00 1.044261632370e+00 9.652135037245e-01 8.550993514550e-01 7.577111491042e-01 7.237222758106e-01 7.709259775852e-01 8.634456115696e-01 9.494980744238e-01 9.924866693884e-01 9.753164646284e-01 8.982645029331e-01 7.784041441984e-01 6.518908000051e-01 5.741199598597e-01 5.925739896674e-01 6.972834582888e-01 8.150649178923e-01 9.055977489421e-01 9.345531029478e-01 9.011908301797e-01 8.245370605781e-01 7.430481700016e-01 7.060757997533e-01 7.412351580609e-01 8.262000298127e-01 9.143075797116e-01 9.689860486437e-01 9.732290678598e-01 9.292924953096e-01 8.577229958559e-01 7.945943967212e-01 7.778679158352e-01 8.191580295715e-01 8.926466783972e-01 9.590542239717e-01 9.890413253544e-01 9.704788156318e-01 9.094122976836e-01 8.301581871252e-01 7.720288366436e-01 7.714148409754e-01 8.307202584168e-01 9.156887630999e-01 9.851821780320e-01 1.010999142467e+00 9.821726921003e-01 9.055368667188e-01 8.071121415735e-01 7.319653137398e-01 7.271229180028e-01 7.993730105848e-01 9.074298228568e-01 1.002296761109e+00 1.050723357059e+00 1.037084439751e+00 9.617446469982e-01 8.409690709946e-01 7.102150260143e-01 6.366659206984e-01 6.476984682777e-01 7.322593914482e-01 8.412359874835e-01 9.321936395745e-01 9.784837017467e-01 9.587727561573e-01 8.851208807014e-01 7.858352009736e-01 7.019970815482e-01 6.717980983119e-01 6.997224636661e-01 7.518035748128e-01 7.881099778557e-01 7.845214146216e-01 7.361097941003e-01 6.565123228665e-01 5.780062043820e-01 5.445888687947e-01 5.792671865055e-01 6.570146420153e-01 7.341602377070e-01 7.796041288328e-01 7.803067662661e-01 7.401109662978e-01 6.795261963718e-01 6.338351678261e-01 6.381700220648e-01 6.977678780551e-01 7.831069048031e-01 8.573291629968e-01 8.944218573874e-01 8.827092016095e-01 8.248730734450e-01 7.387467916956e-01 6.586228161523e-01 6.282605721234e-01 6.700103716190e-01 7.603485745356e-01 8.560298050869e-01 9.231836934748e-01 9.432003955556e-01 9.113337749028e-01 8.360155932464e-01 7.404399678678e-01 6.732369873570e-01 6.552749580786e-01 7.008678169963e-01 7.837425368079e-01 8.699096015096e-01 9.155179923912e-01 8.989548807063e-01 8.233091108184e-01 7.099212821540e-01 6.017471391889e-01 5.606413513040e-01 6.191349465360e-01 7.371079491318e-01 8.549991005452e-01 9.337109239166e-01 9.539838856515e-01 9.118176635659e-01 8.171758467459e-01 6.958252020569e-01 5.936443238249e-01 5.680093767434e-01 6.355728728846e-01 7.495244419071e-01 8.558231742372e-01 9.213566382235e-01 9.313553957591e-01 8.854898203079e-01 7.968851162841e-01 6.931113629777e-01 6.156313302204e-01 6.032900937175e-01 6.556266149993e-01 7.323456462631e-01 7.917899157536e-01 8.089553775952e-01 7.757932571002e-01 7.000367483001e-01 6.064284114378e-01 5.377863809322e-01 5.375821221145e-01 6.047068641859e-01 6.941767820557e-01 7.623537539454e-01 7.834860790887e-01 7.491336029513e-01 6.705000968417e-01 5.772386612150e-01 5.181802717629e-01 5.223041419570e-01 5.802221271625e-01 6.488591652202e-01 6.891358206599e-01 6.808911118259e-01 6.211974020659e-01 5.271798127638e-01 4.413552089522e-01 4.287540661989e-01 5.099690732744e-01 6.295765517812e-01 7.306417802128e-01 7.804391787317e-01 7.652439600931e-01 6.888406606368e-01 5.772464836324e-01 4.910300274624e-01 5.121040506743e-01 6.420844872808e-01 8.037092055861e-01 9.344429001912e-01 9.991522020016e-01 9.825552075108e-01 8.882219466865e-01 7.439169302754e-01 6.165018163653e-01 6.110040494287e-01 7.554799014113e-01 9.591848195339e-01 1.138315543190e+00 1.245314682635e+00 1.257365211026e+00 1.172285729201e+00 1.010510225711e+00 8.242312154702e-01 7.120259918143e-01 7.698254078743e-01 9.561449986267e-01 1.160043963577e+00 1.307801959567e+00 1.362919001173e+00 1.315087501757e+00 1.177809399149e+00 1.011272899706e+00 8.986476751484e-01 8.686297687636e-01 9.370719349674e-01 1.086151386265e+00 1.204080497197e+00 1.245148609136e+00 1.199491015741e+00 1.085161300998e+00 9.510185077396e-01 8.746464050534e-01 9.170897991945e-01 1.052741111549e+00 1.201928355864e+00 1.298783717838e+00 1.307244463623e+00 1.218866465214e+00 1.053713891824e+00 8.693895067643e-01 7.719708582224e-01 8.499523020382e-01 1.047555848978e+00 1.250883899021e+00 1.384777070643e+00 1.411696589062e+00 1.322353793559e+00 1.135104471847e+00 9.051317053479e-01 7.479653809955e-01 7.994346962061e-01 1.018544748407e+00 1.260133862867e+00 1.431841351976e+00 1.488955225400e+00 1.417367129158e+00 1.229729478044e+00 9.705556110023e-01 7.393653026326e-01 7.044899681216e-01 8.975976020417e-01 1.152169799059e+00 1.348905010951e+00 1.433590239701e+00 1.388038801198e+00 1.221328853655e+00 9.889498842815e-01 7.503254210075e-01 6.514935612047e-01 7.834236712149e-01 1.016158745341e+00 1.217752530757e+00 1.324970556488e+00 1.313673325706e+00 1.187436138257e+00 9.786178283244e-01 7.625491800914e-01 6.771014544830e-01 8.051842274009e-01 1.032450113481e+00 1.233540145720e+00 1.345160322843e+00 1.342925398517e+00 1.231169910469e+00 1.044273372704e+00 8.576580625785e-01 7.904403605619e-01 9.033972816657e-01 1.106507644519e+00 1.288934852579e+00 1.387365696769e+00 1.376104775630e+00 1.259216782889e+00 1.071789207136e+00 8.896952310797e-01 8.272769396955e-01 9.370577471688e-01 1.131015780801e+00 1.301232992626e+00 1.384262839046e+00 1.353334120019e+00 1.210972228406e+00 9.904543547894e-01 7.707947945550e-01 6.936655431162e-01 8.310918199318e-01 1.058365414022e+00 1.250280726882e+00 1.355016085239e+00 1.375422676930e+00 1.299743322510e+00 1.136738072052e+00 9.118372100741e-01 6.711974605787e-01 5.389720752264e-01 6.571733526870e-01 8.941424110281e-01 1.109353254696e+00 1.238755790735e+00 1.255317275659e+00 1.155735318940e+00 9.592172870190e-01 7.154407082762e-01 5.370223311345e-01 5.848164584439e-01 7.994629910323e-01 1.018325904686e+00 1.161809578889e+00 1.197611859565e+00 1.120183906766e+00 9.481603709510e-01 7.321302428506e-01 5.810176009558e-01 6.309404137961e-01 8.310841238456e-01 1.039111830424e+00 1.176221576508e+00 1.207424934797e+00 1.123726547363e+00 9.380754878903e-01 6.894255204506e-01 4.716099974297e-01 4.732587092776e-01 6.828644376735e-01 9.098273921805e-01 1.066012683379e+00 1.117635168068e+00 1.056695394506e+00 8.964441190706e-01 6.757574499494e-01 4.846717606582e-01 4.867737085016e-01 6.758103092386e-01 8.881455313224e-01 1.039337871550e+00 1.099296351922e+00 1.073464383107e+00 9.866223232087e-01 8.584852145300e-01 7.177019854228e-01 6.156374065794e-01 6.200073376459e-01 7.118685708548e-01 8.235864833551e-01 9.022925896451e-01 9.238504887084e-01 8.877043972524e-01 8.143430558539e-01 7.434439592410e-01 7.210243297161e-01 7.644811487421e-01 8.441808297120e-01 9.137797058773e-01 9.394947108550e-01 9.079961706061e-01 8.279429727498e-01 7.330371206443e-01 6.811429932552e-01 7.207312712278e-01 8.355900549023e-01 9.659090882855e-01 1.059538278708e+00 1.085255377648e+00 1.031169111110e+00 9.040927215694e-01 7.332561802266e-01 5.828928714446e-01 5.536718921301e-01 6.715853433006e-01 8.425102521166e-01 9.851877822040e-01 1.058763771763e+00 1.047518831555e+00 9.544773697232e-01 8.010845058215e-01 6.326054344797e-01 5.280239274129e-01 5.588719512909e-01 6.824373045648e-01 8.087614457586e-01 8.860742398568e-01 8.883175609801e-01 8.315758737711e-01 7.459400986645e-01 6.542630122235e-01 5.849815032369e-01 5.591428841486e-01 5.864806344308e-01 6.416641404923e-01 6.926488940004e-01 7.208079475638e-01 7.237526393452e-01 7.121197528611e-01 7.034049670193e-01 7.114974431505e-01 7.366470715507e-01 7.653362936446e-01 7.799822406506e-01 7.689452818562e-01 7.324558515069e-01 6.853589598343e-01 6.551198665394e-01 6.681097355684e-01 7.266857735993e-01 8.060164732491e-01 8.741198316087e-01 9.072323347042e-01 8.949159389270e-01 8.417907978286e-01 7.690633065341e-01 7.134312684542e-01 7.123058352636e-01 7.724286232900e-01 8.625457411715e-01 9.421108503750e-01 9.822244587882e-01 9.706550944320e-01 9.128190453002e-01 8.333138136839e-01 7.750463549948e-01 7.816206001780e-01 8.594782790043e-01 9.708799727011e-01 1.068594691424e+00 1.118604416771e+00 1.106466681719e+00 1.045558065722e+00 9.598414012950e-01 8.693227412061e-01 8.267465693952e-01 8.636995060257e-01 9.682990885815e-01 1.094133907901e+00 1.196274530769e+00 1.246199925979e+00 1.233423231022e+00 1.165521410558e+00 1.068922349363e+00 9.873902794856e-01 9.673065674473e-01 1.024213289073e+00 1.127767311911e+00 1.229649777255e+00 1.291608241589e+00 1.293807416390e+00 1.235577857252e+00 1.135374607950e+00 1.030530249499e+00 9.698071522365e-01 9.865226733372e-01 1.068508591367e+00 1.170483025495e+00 1.248627287287e+00 1.276872770092e+00 1.249076243910e+00 1.177930689571e+00 1.092869065178e+00 1.032743536616e+00 1.026716271435e+00 1.072038247740e+00 1.136640770602e+00 1.183327887853e+00 1.187773569472e+00 1.144626396672e+00 1.068727339394e+00 9.935837262423e-01 9.608275677530e-01 9.931870001695e-01 1.072869102713e+00 1.171932067330e+00 1.263943089302e+00 1.319180792111e+00 1.317806518524e+00 1.258605325917e+00 1.127972213256e+00 9.567946058948e-01 8.421853338125e-01 8.781028618652e-01 1.049484428161e+00 1.255756826446e+00 1.414505655607e+00 1.479931401737e+00 1.435176178660e+00 1.290050851060e+00 1.085524208047e+00 9.061673720254e-01 8.710938813113e-01 1.014282402304e+00 1.233071365797e+00 1.422090114711e+00 1.521630914735e+00 1.507012808278e+00 1.382287247052e+00 1.182153258192e+00 9.825205029285e-01 9.029807708858e-01 1.012720605151e+00 1.231032190713e+00 1.442197855093e+00 1.574719127590e+00 1.595588512927e+00 1.501240517416e+00 1.316133175836e+00 1.098279593860e+00 9.469959158024e-01 9.615692308820e-01 1.122174643170e+00 1.317520233822e+00 1.459646439531e+00 1.503489196891e+00 1.436311169270e+00 1.272668204387e+00 1.056515004451e+00 8.699494239217e-01 8.281372834253e-01 9.784832917866e-01 1.155106189694e+00 1.310747549771e+00 1.397186905436e+00 1.394727216984e+00 1.268174381356e+00 1.050269880182e+00 8.139933512113e-01 6.965542780078e-01 8.026359286345e-01 1.028276747304e+00 1.236144639887e+00 1.356002371444e+00 1.360641525539e+00 1.252500390847e+00 1.063012417258e+00 8.616482173772e-01 7.643892471687e-01 8.498653808508e-01 1.040589120495e+00 1.220043021645e+00 1.319939521646e+00 1.311223220395e+00 1.193776003723e+00 9.959641482477e-01 7.859231345678e-01 6.886160796878e-01 7.927748170205e-01 1.005961001891e+00 1.204773928910e+00 1.321942483727e+00 1.327943370304e+00 1.218782114205e+00 1.013240914865e+00 7.583172314720e-01 5.556311474409e-01 5.643616862979e-01 7.557037969543e-01 9.637775541757e-01 1.102386936133e+00 1.138154046457e+00 1.065417349954e+00 9.015671548628e-01 6.930521825228e-01 5.719603008766e-01 6.553541561520e-01 8.255720554958e-01 1.013990229356e+00 1.161417263554e+00 1.232680972984e+00 1.192712178142e+00 1.053116130005e+00 8.547560852292e-01 6.816765065243e-01 6.585534703323e-01 8.066302856218e-01 1.007706715412e+00 1.167239466349e+00 1.239577046910e+00 1.209702931521e+00 1.086922970522e+00 9.069574745410e-01 7.424533221070e-01 6.996081920593e-01 8.141233292267e-01 9.951815860912e-01 1.150207059248e+00 1.229223841650e+00 1.213122402236e+00 1.106856376566e+00 9.402378491472e-01 7.758810236493e-01 7.102061228919e-01 7.954936757984e-01 9.629667251978e-01 1.119827845153e+00 1.210521339528e+00 1.210651843149e+00 1.119400006549e+00 9.588762261981e-01 7.803845670188e-01 6.737193444063e-01 7.183289851829e-01 8.718748932730e-01 1.034766821973e+00 1.141747294579e+00 1.162041609800e+00 1.089212079563e+00 9.391228087091e-01 7.590796966407e-01 6.278657326773e-01 6.356032842132e-01 7.728792167373e-01 9.462700491133e-01 1.078772070686e+00 1.146402963932e+00 1.104942933062e+00 9.607272092116e-01 7.475455294246e-01 5.479248059451e-01 5.229884178057e-01 7.074960052104e-01 9.415665856953e-01 1.123124544432e+00 1.206783857867e+00 1.175361351350e+00 1.034068286205e+00 8.141813443466e-01 5.946046112328e-01 5.429089278609e-01 7.287785754660e-01 9.874348832129e-01 1.201058801672e+00 1.316706482630e+00 1.312217134704e+00 1.188291512685e+00 9.701841652508e-01 7.211641847150e-01 5.832704367035e-01 6.991876953590e-01 9.532623477547e-01 1.192212617206e+00 1.343664272817e+00 1.376222126552e+00 1.284222238769e+00 1.086308144008e+00 8.332955908675e-01 6.383493133038e-01 6.682387862010e-01 8.913525973435e-01 1.139342150690e+00 1.317822486395e+00 1.385911527498e+00 1.332807069917e+00 1.173524992963e+00 9.548179221182e-01 7.980510701767e-01 8.015987164234e-01 9.672266006828e-01 1.182468362293e+00 1.371131933698e+00 1.448841945689e+00 1.399705883452e+00 1.235280471401e+00 9.995670720742e-01 7.875842231258e-01 7.486956162387e-01 9.174931779863e-01 1.152123618885e+00 1.336729783681e+00 1.415807911847e+00 1.371506450033e+00 1.216666596349e+00 9.997097477654e-01 8.220707540936e-01 8.212211994461e-01 1.004212033350e+00 1.237419068184e+00 1.415243692153e+00 1.484230056517e+00 1.426142286913e+00 1.252845631915e+00 1.011764711518e+00 8.071807685932e-01 7.953894728878e-01 9.928796825700e-01 1.248566864106e+00 1.448256660361e+00 1.536729652352e+00 1.495574297088e+00 1.337057290848e+00 1.108644031937e+00 9.092392182217e-01 8.802576839449e-01 1.051667734446e+00 1.294216546912e+00 1.491659835551e+00 1.582821714790e+00 1.544564316570e+00 1.384340674297e+00 1.143751903202e+00 9.288775425230e-01 8.480854833929e-01 9.727045440492e-01 1.191499566466e+00 1.380228632568e+00 1.473830682543e+00 1.447474351005e+00 1.307374006965e+00 1.091889881979e+00 8.836260758262e-01 8.121359175256e-01 9.358806485233e-01 1.148632456065e+00 1.332416491393e+00 1.423690660459e+00 1.399105772688e+00 1.267192668452e+00 1.071083813183e+00 9.006920504898e-01 8.789500062866e-01 1.033346454089e+00 1.255701190789e+00 1.441115000886e+00 1.531611955781e+00 1.505251284319e+00 1.370480155997e+00 1.168871733322e+00 9.851284308329e-01 9.369301954149e-01 1.065513923830e+00 1.275997430458e+00 1.460578543847e+00 1.556555066448e+00 1.539539386870e+00 1.417203874977e+00 1.231075214863e+00 1.063514567547e+00 1.022178389941e+00 1.143727045061e+00 1.344705031017e+00 1.523032071117e+00 1.614647395280e+00 1.596737922921e+00 1.495086025087e+00 1.342783000532e+00 1.190547156952e+00 1.103790781071e+00 1.129501162222e+00 1.227659637902e+00 1.388267235450e+00 1.499913925328e+00 1.528435337877e+00 1.465012898320e+00 1.325843975705e+00 1.154904593467e+00 1.025462354511e+00 1.012978240825e+00 1.122517304373e+00 1.281685354029e+00 1.413799000715e+00 1.471247130767e+00 1.434722215268e+00 1.309810238204e+00 1.127675636599e+00 9.501834921645e-01 8.659254481504e-01 9.262530421048e-01 1.077062149373e+00 1.228164400196e+00 1.319318565281e+00 1.323074158742e+00 1.237918463433e+00 1.086284682454e+00 9.174691453819e-01 8.084169210590e-01 8.239403455176e-01 9.397689638306e-01 1.073645268755e+00 1.161375033982e+00 1.171205811037e+00 1.098028982429e+00 9.611966639417e-01 8.081570215375e-01 7.165063036248e-01 7.497461325762e-01 8.762904068843e-01 1.012990454798e+00 1.099681147863e+00 1.108149707079e+00 1.037215434956e+00 9.136650657480e-01 7.859225656147e-01 7.314726718576e-01 7.978149507911e-01 9.390450151186e-01 1.075602990129e+00 1.151913475402e+00 1.140543007228e+00 1.038222605648e+00 8.673450371725e-01 6.875480181347e-01 6.118355096789e-01 7.171960573439e-01 9.173408747821e-01 1.102335622896e+00 1.211057641996e+00 1.214906453612e+00 1.108251008601e+00 9.073818861915e-01 6.585115666827e-01 4.761903969854e-01 5.380041505313e-01 7.660920051676e-01 9.886078640370e-01 1.129641829727e+00 1.157608471968e+00 1.064953162748e+00 8.650136138748e-01 5.970126590831e-01 3.692681552166e-01 4.318248066153e-01 6.922311242883e-01 9.342577441826e-01 1.085155706448e+00 1.115717548280e+00 1.019351274084e+00 8.107331987301e-01 5.349170657053e-01 3.399984885350e-01 4.985699883825e-01 8.137744079549e-01 1.092499745219e+00 1.281395509376e+00 1.373290292696e+00 1.358820655422e+00 1.241083386856e+00 1.001345135139e+00 6.681945269059e-01 3.377604193733e-01 3.806887798043e-01 7.137224489686e-01 1.011639674021e+00 1.198073421362e+00 1.243046597587e+00 1.139654148737e+00 9.024443771252e-01 5.713580354973e-01 2.727208652720e-01 4.339886565728e-01 7.911942182569e-01 1.091272295420e+00 1.274407895969e+00 1.313918786893e+00 1.204932703849e+00 9.644560529755e-01 6.361998875743e-01 3.421741231011e-01 4.381116543237e-01 7.604320688932e-01 1.036678642058e+00 1.195050860414e+00 1.207536264390e+00 1.071038604746e+00 8.075738052602e-01 4.803406915617e-01 3.391135559620e-01 6.285473833105e-01 9.839529388903e-01 1.257294621500e+00 1.395166400480e+00 1.372714757681e+00 1.188339262885e+00 8.646038586912e-01 4.617378729766e-01 2.966908978193e-01 6.897566770140e-01 1.109583542988e+00 1.454608449895e+00 1.687257479387e+00 1.786189248565e+00 1.739936827814e+00 1.531196909593e+00 1.149395885831e+00 6.712745677653e-01 3.485629491567e-01 6.967919743421e-01 1.175941720782e+00 1.553342826526e+00 1.765059631376e+00 1.783226064865e+00 1.608033973844e+00 1.269290064696e+00 8.391148337125e-01 5.271795835328e-01 7.226854741043e-01 1.148466743488e+00 1.516174144221e+00 1.735760108217e+00 1.771607156501e+00 1.620201287511e+00 1.308409823741e+00 9.022366526451e-01 5.725858297346e-01 6.704998825300e-01 1.043778595209e+00 1.385899212914e+00 1.593016920820e+00 1.627290096925e+00 1.485969006615e+00 1.199297773759e+00 8.448730383095e-01 6.186157878028e-01 7.741609141163e-01 1.118833875037e+00 1.420290558805e+00 1.586831957209e+00 1.582332872114e+00 1.404363529387e+00 1.082190671053e+00 6.932124895717e-01 4.809262756193e-01 7.402259036015e-01 1.144405998005e+00 1.484673901366e+00 1.713778188720e+00 1.804217882230e+00 1.706895305814e+00 1.413465326611e+00 9.740992847460e-01 5.144016212020e-01 5.226264057791e-01 9.888189570641e-01 1.433368232906e+00 1.733050233274e+00 1.839232891333e+00 1.736935568493e+00 1.442126609991e+00 1.007345982897e+00 5.735718404898e-01 5.972482803193e-01 1.050289996671e+00 1.496954246268e+00 1.805665562394e+00 1.924697955904e+00 1.837702284005e+00 1.559391088217e+00 1.138947546746e+00 6.924392440053e-01 5.742191011096e-01 9.422003656316e-01 1.367728700828e+00 1.676344916465e+00 1.808673415577e+00 1.746843816989e+00 1.505497013776e+00 1.134862108944e+00 7.504072047442e-01 6.367319510326e-01 9.232703811996e-01 1.287179364415e+00 1.552903074684e+00 1.657070848048e+00 1.581274687604e+00 1.340549823288e+00 9.870822670199e-01 6.493103212710e-01 6.388400265906e-01 9.616238017868e-01 1.317172046989e+00 1.597903392332e+00 1.755654033670e+00 1.751178517666e+00 1.576704108480e+00 1.253215153917e+00 8.879300028029e-01 7.360152653984e-01 9.853620365622e-01 1.373627597661e+00 1.691399032349e+00 1.852026552293e+00 1.821960085202e+00 1.604986781928e+00 1.244255973726e+00 8.514001437590e-01 7.109137378024e-01 1.005723459769e+00 1.424303510783e+00 1.761832380293e+00 1.937760133917e+00 1.920947692062e+00 1.715081238069e+00 1.359078507135e+00 9.447114406851e-01 6.988020157376e-01 8.863339726218e-01 1.270092932812e+00 1.601226421026e+00 1.785257318489e+00 1.787632908067e+00 1.610075176480e+00 1.288634531197e+00 9.084165852393e-01 6.729036138140e-01 8.274055213458e-01 1.174168882483e+00 1.478046692944e+00 1.646982472760e+00 1.647620080193e+00 1.481514778878e+00 1.182421367272e+00 8.290253135221e-01 6.083733000240e-01 7.167070525912e-01 1.021739192743e+00 1.318876145458e+00 1.508583733401e+00 1.548801732969e+00 1.428079309351e+00 1.167902177441e+00 8.199193208578e-01 5.115996426534e-01 5.423107537315e-01 8.523586413638e-01 1.156229573635e+00 1.352654045972e+00 1.404525411553e+00 1.304635158149e+00 1.071870776435e+00 7.591281057455e-01 5.068389892432e-01 5.893896059402e-01 9.036438194927e-01 1.208106000631e+00 1.410841756600e+00 1.473888930613e+00 1.386981521220e+00 1.164398572957e+00 8.502315964224e-01 5.553486840230e-01 5.463608974727e-01 8.359274888763e-01 1.153881126386e+00 1.383467921767e+00 1.477867537617e+00 1.419789028807e+00 1.214716097875e+00 8.909106197543e-01 5.142840528452e-01 3.430672867273e-01 6.473473421469e-01 1.020659435978e+00 1.311977144512e+00 1.472903736642e+00 1.482449102210e+00 1.340246829944e+00 1.066146825866e+00 7.039795500658e-01 3.610110575661e-01 4.186923614764e-01 7.769973812748e-01 1.114079292282e+00 1.358736031762e+00 1.482615554287e+00 1.474636477912e+00 1.338443490258e+00 1.092187887313e+00 7.708798067473e-01 4.486067243423e-01 3.677793900123e-01 6.262671955605e-01 9.214255030295e-01 1.146311048876e+00 1.265376736670e+00 1.264892831742e+00 1.146661445311e+00 9.276519056560e-01 6.448002392797e-01 3.922267695004e-01 4.205964755117e-01 6.915091472536e-01 9.726947871475e-01 1.186564381588e+00 1.302064067121e+00 1.306921518855e+00 1.204185242645e+00 1.013446730198e+00 7.781553798204e-01 5.912818246833e-01 6.001206783790e-01 7.986209834277e-01 1.041159976706e+00 1.240443017479e+00 1.356418703020e+00 1.372334802370e+00 1.288310062013e+00 1.120998529684e+00 9.080393291251e-01 7.217210216588e-01 6.725554262658e-01 7.980553366943e-01 9.995053669438e-01 1.182827639071e+00 1.298358891936e+00 1.323440863758e+00 1.253602913441e+00 1.100653503654e+00 8.956244966579e-01 7.009391678276e-01 6.240037612176e-01 7.281057367843e-01 9.271050904376e-01 1.120913748862e+00 1.255977675653e+00 1.307124632473e+00 1.267122504059e+00 1.144055982148e+00 9.629218189717e-01 7.734424686931e-01 6.623724491506e-01 7.100350610242e-01 8.775874114906e-01 1.069176380795e+00 1.222610775700e+00 1.306887359046e+00 1.310564459962e+00 1.237807359237e+00 1.108547353546e+00 9.616781095125e-01 8.574565748825e-01 8.561919190283e-01 9.616513995203e-01 1.117771190129e+00 1.265408764918e+00 1.366451879041e+00 1.401984761129e+00 1.368790827388e+00 1.278244175741e+00 1.157023061697e+00 1.047689249343e+00 1.000284390495e+00 1.042803806001e+00 1.155694445671e+00 1.291501322045e+00 1.406633740230e+00 1.472318225824e+00 1.474302570632e+00 1.411319536928e+00 1.294728513101e+00 1.149470109566e+00 1.015600550149e+00 9.430752022146e-01 9.646853113785e-01 1.064686034181e+00 1.194728353905e+00 1.309444244206e+00 1.379006398839e+00 1.388226135873e+00 1.334416332448e+00 1.226874196375e+00 1.088026463965e+00 9.558820276920e-01 8.812142204788e-01 9.016420633618e-01 1.005059358905e+00 1.142583092164e+00 1.267281051770e+00 1.348059409626e+00 1.368725184483e+00 1.326033052243e+00 1.229586366264e+00 1.103472640505e+00 9.885143222929e-01 9.365247291587e-01 9.800005799388e-01 1.100455116257e+00 1.247696137922e+00 1.375230821415e+00 1.451810509325e+00 1.460910817593e+00 1.399558238531e+00 1.278863664979e+00 1.126606801314e+00 9.910335611480e-01 9.345606428325e-01 9.925721000237e-01 1.134396987198e+00 1.297357973848e+00 1.429998492231e+00 1.500689337454e+00 1.494797530570e+00 1.412734223669e+00 1.270203572846e+00 1.100570199243e+00 9.577641966481e-01 9.051098822014e-01 9.665150356243e-01 1.097119511727e+00 1.231143740899e+00 1.321267087162e+00 1.342540385020e+00 1.288734387037e+00 1.171052315210e+00 1.020032987867e+00 8.890566202532e-01 8.442969920911e-01 9.128221132182e-01 1.049123626410e+00 1.185875109496e+00 1.274774935026e+00 1.290132620199e+00 1.225655769236e+00 1.094483062393e+00 9.341779052213e-01 8.153935418205e-01 8.224174744551e-01 9.649785014556e-01 1.166911735556e+00 1.352574182508e+00 1.474358442305e+00 1.506766149414e+00 1.442044296767e+00 1.289801257813e+00 1.080739883374e+00 8.776082798887e-01 7.845257309026e-01 8.734076548621e-01 1.077545616015e+00 1.290450488860e+00 1.444920378604e+00 1.505515509998e+00 1.457690188229e+00 1.304016795850e+00 1.064510776303e+00 7.839421471158e-01 5.638090753714e-01 5.786059788420e-01 8.011259359601e-01 1.053337517642e+00 1.245507527981e+00 1.339052526908e+00 1.318570582529e+00 1.185506741968e+00 9.578059183780e-01 6.766749336838e-01 4.470879740332e-01 4.900480260316e-01 7.499091421805e-01 1.021337619337e+00 1.224293612809e+00 1.325044718921e+00 1.309855268672e+00 1.180807142223e+00 9.563445803199e-01 6.785539040432e-01 4.542010613588e-01 5.006195649375e-01 7.603878431252e-01 1.032388053424e+00 1.236638623262e+00 1.339180893304e+00 1.326198428207e+00 1.199736094663e+00 9.780391118853e-01 7.017888081941e-01 4.692965372365e-01 4.875129873865e-01 7.285195995337e-01 9.898779163380e-01 1.186123333806e+00 1.282296703876e+00 1.264763032546e+00 1.135994222368e+00 9.145692366290e-01 6.412084687685e-01 4.172847435618e-01 4.565998139173e-01 6.994812511580e-01 9.459143648617e-01 1.120595979594e+00 1.193185666099e+00 1.153328137301e+00 1.006973328750e+00 7.781865116372e-01 5.235753738791e-01 3.988202439696e-01 5.594260913419e-01 8.241041322039e-01 1.055078843971e+00 1.200057303533e+00 1.234895709264e+00 1.152461336737e+00 9.610175331449e-01 6.863496540501e-01 3.928459867075e-01 3.275936845431e-01 5.996945970456e-01 9.067534295677e-01 1.149001837698e+00 1.288776164256e+00 1.307718885395e+00 1.202802503023e+00 9.867499460392e-01 6.923021457104e-01 4.051297955237e-01 4.017817767500e-01 6.947569069283e-01 1.005415550560e+00 1.242774132577e+00 1.369825230190e+00 1.369764505773e+00 1.242420780282e+00 1.005469652453e+00 7.023386202322e-01 4.516128600877e-01 5.194059477691e-01 8.237421896847e-01 1.131827127613e+00 1.359171183593e+00 1.468548561478e+00 1.444002042671e+00 1.287442166454e+00 1.020006847205e+00 6.928101323557e-01 4.539050364827e-01 5.838457171693e-01 9.211136037514e-01 1.242857859471e+00 1.471965159278e+00 1.572902455233e+00 1.530971613198e+00 1.349663824688e+00 1.051847503171e+00 6.901380522341e-01 4.252594097890e-01 5.853629789581e-01 9.524466155115e-01 1.288757686928e+00 1.520712721019e+00 1.614389303705e+00 1.556468564445e+00 1.352212619135e+00 1.026730905977e+00 6.369147068356e-01 3.816786614260e-01 6.238925245654e-01 1.027255098345e+00 1.376386612899e+00 1.607492665109e+00 1.689296462675e+00 1.610549748943e+00 1.379497808597e+00 1.027111777945e+00 6.293331902873e-01 4.596546556533e-01 7.814701651760e-01 1.216955740610e+00 1.588252275818e+00 1.832956900219e+00 1.919189762750e+00 1.835987775960e+00 1.593194191608e+00 1.225066462124e+00 8.107400904341e-01 5.833200316805e-01 8.296897226101e-01 1.261317402194e+00 1.651007849910e+00 1.917923510697e+00 2.023975381912e+00 1.955228691905e+00 1.719254313340e+00 1.346294025309e+00 9.002705256796e-01 5.574514665065e-01 6.945090927617e-01 1.113472786595e+00 1.509124984517e+00 1.785188828380e+00 1.900903770386e+00 1.841487236674e+00 1.613968712318e+00 1.247709172767e+00 8.050066177785e-01 4.736094045255e-01 6.649678111743e-01 1.099743800806e+00 1.490474403498e+00 1.755124735728e+00 1.857438364199e+00 1.785220158543e+00 1.548275000810e+00 1.181125879849e+00 7.625621754842e-01 5.358131439397e-01 8.013687544153e-01 1.234434123417e+00 1.612792190654e+00 1.860548467635e+00 1.941866242731e+00 1.844537125292e+00 1.577538704276e+00 1.171539890395e+00 6.903634343168e-01 3.763198307762e-01 7.038110950563e-01 1.184468889920e+00 1.586833526279e+00 1.847935002439e+00 1.936822729851e+00 1.843728817232e+00 1.579081210186e+00 1.173920782791e+00 6.885942448599e-01 3.425668790113e-01 6.552588925860e-01 1.128090350877e+00 1.518299348993e+00 1.765033832922e+00 1.838949221911e+00 1.731818287151e+00 1.455825469474e+00 1.044783655243e+00 5.706274395237e-01 3.625489611498e-01 7.724012954708e-01 1.245146711027e+00 1.621397602212e+00 1.848385124567e+00 1.899573788547e+00 1.769749826759e+00 1.476151767518e+00 1.064978062368e+00 6.545418284524e-01 6.095310065201e-01 1.014430646349e+00 1.480458816986e+00 1.857392294737e+00 2.084665449723e+00 2.132273857149e+00 1.992898563708e+00 1.681225983888e+00 1.236444808778e+00 7.443468325282e-01 5.093946037395e-01 8.666686326075e-01 1.358250058446e+00 1.770686409651e+00 2.036445174698e+00 2.123802415812e+00 2.023831235587e+00 1.777938968711e+00
 3.539935478593e-01 3.187406746976e-01 2.888390842219e-01 2.517606072285e-01 2.149586371924e-01 1.959518823900e-01 1.860559915954e-01 1.838916642709e-01 1.864216421082e-01 1.891375737802e-01 1.880381990373e-01 1.805656483309e-01 1.657323199975e-01 1.440622605293e-01 1.179323184103e-01 9.310583640991e-02 8.175307661368e-02 9.545717994903e-02 1.275494641836e-01 1.654856458194e-01 2.014878242098e-01 2.307983810974e-01 2.502635756983e-01 2.581540259215e-01 2.544225729873e-01 2.411086178723e-01 2.227588360457e-01 2.063451251061e-01 1.994717229665e-01 2.058458702264e-01 2.221926096805e-01 2.412003278555e-01 2.563362434370e-01 2.641282137157e-01 2.646026159852e-01 2.609886482294e-01 2.585590650486e-01 2.621857853486e-01 2.733159038113e-01 2.890170855093e-01 3.040242474669e-01 3.137654087081e-01 3.163805252145e-01 3.136250457068e-01 3.128599186818e-01 3.319148764972e-01 3.518456734488e-01 3.673039982192e-01 3.928715255240e-01 4.170049134052e-01 4.260433797670e-01 4.181493853563e-01 3.964928899434e-01 3.695333948685e-01 3.498727994187e-01 3.490411295771e-01 3.691090010912e-01 4.007752742145e-01 4.305828066879e-01 4.477625460014e-01 4.467555579664e-01 4.276777849104e-01 3.963131436560e-01 3.634798194181e-01 3.422367439415e-01 3.408716083461e-01 3.561540119714e-01 3.760923799527e-01 3.885057698226e-01 3.861720544002e-01 3.681698706898e-01 3.398539274288e-01 3.119795052289e-01 2.971829618768e-01 3.018008543612e-01 3.199012125559e-01 3.383766153776e-01 3.456626951960e-01 3.357036946121e-01 3.088430808677e-01 2.722421281258e-01 2.401153300722e-01 2.296446797909e-01 2.464892179667e-01 2.774534139186e-01 3.044112974845e-01 3.147954154698e-01 3.065724241969e-01 2.913901372727e-01 2.676848903604e-01 2.309037344078e-01 2.106150330832e-01 2.131701303793e-01 2.303721295831e-01 2.464279647917e-01 2.521901509994e-01 2.480726495832e-01 2.406615680726e-01 2.430715773367e-01 2.646194809307e-01 3.017013586239e-01 3.414921710972e-01 3.709007388844e-01 3.810239570746e-01 3.685135262769e-01 3.364944252248e-01 2.958659667526e-01 2.659747549947e-01 2.668342506131e-01 2.990832425568e-01 3.429945637475e-01 3.780502635747e-01 3.915348239087e-01 3.785135356540e-01 3.413320284624e-01 2.902735645282e-01 2.453980265069e-01 2.329270801685e-01 2.606327492597e-01 3.065742680821e-01 3.463765885019e-01 3.663843806495e-01 3.624358241485e-01 3.382958415427e-01 3.051881675889e-01 2.801646392217e-01 2.778858390658e-01 2.971805034863e-01 3.220038476935e-01 3.354674549444e-01 3.275055552347e-01 2.962181702592e-01 2.487891325978e-01 2.046118258792e-01 1.950260881356e-01 2.338741130524e-01 2.891816042337e-01 3.414066035412e-01 3.789397093729e-01 3.801763850970e-01 3.553174308100e-01 3.186626759804e-01 2.733306317019e-01 2.492536653993e-01 2.710183092892e-01 3.253603875577e-01 3.806418299911e-01 4.140150674908e-01 4.140047330155e-01 3.789600305206e-01 3.179572532525e-01 2.560237864027e-01 2.385156285471e-01 2.884124790894e-01 3.685182940199e-01 4.388799668801e-01 4.773486186779e-01 4.736934000729e-01 4.268325909061e-01 3.450830589449e-01 2.507883708417e-01 1.964618276180e-01 2.377857520422e-01 3.277887057143e-01 4.082233815996e-01 4.536236046847e-01 4.541513815173e-01 4.101257661846e-01 3.322352687277e-01 2.471899640264e-01 2.109602310656e-01 2.621112566532e-01 3.488511193420e-01 4.208133504337e-01 4.549052383879e-01 4.423728590794e-01 3.850020939299e-01 2.967208729907e-01 2.150946469308e-01 2.158139459655e-01 3.059337681789e-01 4.179240223201e-01 5.086315851453e-01 5.700521746091e-01 5.955109898099e-01 5.660464716681e-01 5.003298055435e-01 4.178355851888e-01 3.640141144629e-01 3.849787894020e-01 4.677586962102e-01 5.621107507264e-01 6.319181836384e-01 6.595752824317e-01 6.411371097138e-01 5.847895525480e-01 5.113400504584e-01 4.540769227022e-01 4.458144963555e-01 4.876278071162e-01 5.471384725458e-01 5.907877778280e-01 5.986269469529e-01 5.641224138111e-01 4.927534450915e-01 4.029697273064e-01 3.301805078389e-01 3.190411787229e-01 3.722821433593e-01 4.450964037226e-01 5.005045035732e-01 5.209994844860e-01 5.026984265247e-01 4.523301660296e-01 3.867122488907e-01 3.323869972943e-01 3.161738255473e-01 3.393049668423e-01 3.748066141966e-01 3.958762497480e-01 3.882667801226e-01 3.493268417384e-01 2.866599694217e-01 2.203764162441e-01 1.879177509479e-01 2.150382900175e-01 2.914927465677e-01 3.593963893346e-01 3.693767779161e-01 3.422507830398e-01 3.040598055566e-01 2.486276066457e-01 1.783228023559e-01 1.210121393941e-01 1.253794049530e-01 1.788188638572e-01 2.335389136603e-01 2.716284835840e-01 2.899035884054e-01 2.927739535368e-01 2.896155178353e-01 2.909709163426e-01 3.026269692159e-01 3.222292614617e-01 3.426270774955e-01 3.578075291942e-01 3.662883067164e-01 3.714972639540e-01 3.796342674786e-01 3.956065825453e-01 4.194955083057e-01 4.466522798773e-01 4.710448378857e-01 4.887718722859e-01 4.998285270164e-01 5.077581467249e-01 5.174181957815e-01 5.315694748422e-01 5.484837616777e-01 5.625926865911e-01 5.676020896391e-01 5.601867387392e-01 5.427890629237e-01 5.246425901316e-01 5.192993642893e-01 5.368844489871e-01 5.755654661184e-01 6.219826969154e-01 6.593966438919e-01 6.749862127697e-01 6.685717309643e-01 6.532922159202e-01 6.327878266618e-01 6.240090385480e-01 6.330485655549e-01 6.440497201219e-01 6.755566755425e-01 7.068663916878e-01 7.172966404616e-01 7.049585972696e-01 6.758588650914e-01 6.424466599646e-01 6.195311616568e-01 6.166312385039e-01 6.314577657944e-01 6.517988377078e-01 6.640471933446e-01 6.607553455998e-01 6.443015830227e-01 6.270216085745e-01 6.261338574380e-01 6.523284122763e-01 6.997942959875e-01 7.492095100051e-01 7.787728014111e-01 7.725365813167e-01 7.247759441914e-01 6.433680167900e-01 5.547050456125e-01 5.063757673698e-01 5.399564760124e-01 6.394988329467e-01 7.526628873855e-01 8.361896031862e-01 8.640889741274e-01 8.249948341772e-01 7.214278278002e-01 5.725837393579e-01 4.267138720452e-01 3.820037978183e-01 4.869338030706e-01 6.471424593191e-01 7.836999037351e-01 8.599622962538e-01 8.609281037919e-01 7.873070175293e-01 6.562280447553e-01 5.083214380990e-01 4.234063643311e-01 4.753465957425e-01 6.104382454436e-01 7.396798619004e-01 8.152883743504e-01 8.173400476303e-01 7.446703314637e-01 6.145942584617e-01 4.713192667112e-01 4.037014907080e-01 4.795348837219e-01 6.266314134704e-01 7.581556015438e-01 8.311106736618e-01 8.290031744050e-01 7.550307067474e-01 6.341973494799e-01 5.236590527375e-01 5.101906983763e-01 6.173925852248e-01 7.695998609374e-01 8.963631572680e-01 9.599794667522e-01 9.465035953425e-01 8.626972129355e-01 7.393004035478e-01 6.386045861863e-01 6.384892304392e-01 7.487908182208e-01 8.982463955512e-01 1.018745998275e+00 1.071273590537e+00 1.040964267739e+00 9.346604646083e-01 7.843472822195e-01 6.568180415552e-01 6.425460529602e-01 7.575730292747e-01 9.186534148997e-01 1.049876711062e+00 1.113908858662e+00 1.111207643328e+00 1.040195393850e+00 9.108138463379e-01 7.454300213215e-01 5.868433493575e-01 4.839693851836e-01 5.306466313671e-01 6.701336719496e-01 7.910877398793e-01 8.482503049866e-01 8.239562985563e-01 7.191415359734e-01 5.527789245683e-01 3.733340162642e-01 3.045592549593e-01 4.286807862988e-01 6.052742327745e-01 7.434994751078e-01 8.098380598182e-01 7.938102784364e-01 7.021401863596e-01 5.610887167158e-01 4.286889909247e-01 4.030815633749e-01 5.075203059807e-01 6.460493642067e-01 7.472682653761e-01 7.796975067203e-01 7.355179702889e-01 6.274320907111e-01 4.952791170255e-01 4.222228405350e-01 4.850626493915e-01 6.290353701839e-01 7.638783361985e-01 8.392080653379e-01 8.324301941615e-01 7.411809117111e-01 5.852905810320e-01 4.248805407119e-01 3.981113696180e-01 5.573733590776e-01 7.674561684208e-01 9.385116814347e-01 1.028970716703e+00 1.020075460949e+00 9.120026143670e-01 7.356858097853e-01 5.329052925087e-01 3.961824114382e-01 4.934052796143e-01 7.134959453724e-01 9.191632497721e-01 1.052896324464e+00 1.090260779613e+00 1.026962292490e+00 8.781835244996e-01 6.844324033146e-01 5.311684380512e-01 5.400038378335e-01 6.956544553038e-01 8.725976577180e-01 9.942579929411e-01 1.027772233617e+00 9.663104551602e-01 8.258893126143e-01 6.519115091606e-01 5.376560839587e-01 5.856336459044e-01 7.509514330938e-01 9.209664900656e-01 1.029611983138e+00 1.047426510129e+00 9.691983258832e-01 8.127350046934e-01 6.279674244601e-01 5.216299066579e-01 6.006500919901e-01 7.940978011084e-01 9.835900147561e-01 1.106668022919e+00 1.135913033109e+00 1.066678460097e+00 9.155179300894e-01 7.256132867105e-01 5.829268217498e-01 5.954676716760e-01 7.439069944761e-01 9.138118428907e-01 1.031674679509e+00 1.069025486698e+00 1.037032977475e+00 9.450499932721e-01 8.119747980140e-01 6.729417483975e-01 5.821678286684e-01 5.734479308802e-01 6.558279382309e-01 7.453750835480e-01 7.933297457957e-01 7.761527125403e-01 6.913862497287e-01 5.572658683754e-01 4.220877970371e-01 3.785379774649e-01 4.697501980175e-01 6.073858136737e-01 7.143192149600e-01 7.541354658140e-01 7.130551131698e-01 5.938981383856e-01 4.174793357149e-01 2.469714693783e-01 2.702445538141e-01 4.611680049226e-01 6.491324829310e-01 7.786140130583e-01 8.267920144377e-01 7.867566010895e-01 6.665196965282e-01 4.931581825653e-01 3.353391168668e-01 3.402357175488e-01 5.038128818915e-01 6.810166243102e-01 8.054805274634e-01 8.508118300708e-01 8.099219385807e-01 6.925145471337e-01 5.295475779073e-01 3.936556536590e-01 4.061635090173e-01 5.554080130190e-01 7.217370484731e-01 8.399264844716e-01 8.823948185780e-01 8.418059225023e-01 7.278369084654e-01 5.702113168206e-01 4.330730294301e-01 4.193139632707e-01 5.365688315004e-01 6.804511970395e-01 7.821732900135e-01 8.122419463767e-01 7.636093392879e-01 6.480302913904e-01 5.012626698556e-01 4.017351574308e-01 4.437414469703e-01 5.864041775808e-01 7.310208405338e-01 8.241881609176e-01 8.432135479202e-01 7.850220676659e-01 6.651918247883e-01 5.244193201359e-01 4.428633395917e-01 4.952982439894e-01 6.325804143824e-01 7.660645914899e-01 8.458577880665e-01 8.502854252028e-01 7.769021145160e-01 6.415362290679e-01 4.854280205795e-01 3.956851156262e-01 4.568527293350e-01 6.030787642783e-01 7.376291349001e-01 8.127474853147e-01 8.092379071201e-01 7.267699766513e-01 5.841172733737e-01 4.310016636759e-01 3.766838790224e-01 4.897081165409e-01 6.672900984733e-01 8.255082034895e-01 9.331486647992e-01 9.897216687739e-01 9.897885783621e-01 9.408568357673e-01 8.576291866823e-01 7.587246172815e-01 6.728757959119e-01 6.418603800440e-01 6.743848217886e-01 7.404811313255e-01 7.986161370686e-01 8.212103456726e-01 7.993695885425e-01 7.422072519538e-01 6.763919966892e-01 6.409278628718e-01 6.641909383112e-01 7.361876177954e-01 8.195919315239e-01 8.791690708775e-01 8.938588623552e-01 8.581571185825e-01 7.825535705700e-01 6.951264705898e-01 6.400568084010e-01 6.556486758809e-01 7.361140352795e-01 8.392073338917e-01 9.243989868469e-01 9.677651712617e-01 9.621853152987e-01 9.164552157624e-01 8.548619248920e-01 8.133946175273e-01 8.237783254081e-01 8.893122841520e-01 9.831317321741e-01 1.070938016990e+00 1.127827415903e+00 1.142758484722e+00 1.118408243900e+00 1.069564981324e+00 1.019318139590e+00 9.906183232455e-01 9.939942804529e-01 1.020599423208e+00 1.048900193688e+00 1.074258419966e+00 1.083629889222e+00 1.078327980859e+00 1.057039640308e+00 1.010354882516e+00 9.472286436134e-01 8.867329434485e-01 8.561321214093e-01 8.686744454734e-01 9.117372073130e-01 9.565239593506e-01 9.762392353560e-01 9.566022278426e-01 8.997509005134e-01 8.260439206075e-01 7.725549500071e-01 7.772310153176e-01 8.467913841614e-01 9.493525909274e-01 1.042568391399e+00 1.094617078346e+00 1.089175447571e+00 1.025969561772e+00 9.217608881836e-01 8.123728463406e-01 7.490202676151e-01 7.693154170988e-01 8.577014492844e-01 9.627967830301e-01 1.039244683034e+00 1.061165032918e+00 1.021462625913e+00 9.308453614951e-01 8.188332810497e-01 7.332399012983e-01 7.216301378463e-01 7.873815808563e-01 8.849474325776e-01 9.640077740205e-01 9.924564274241e-01 9.573152850945e-01 8.628347273848e-01 7.310980214221e-01 6.063921033603e-01 5.531078195653e-01 6.117441472943e-01 7.371876758622e-01 8.640644355962e-01 9.491174066150e-01 9.648024513539e-01 9.136710509728e-01 8.196428197203e-01 7.281372785556e-01 6.963797759886e-01 7.503321861475e-01 8.554834999548e-01 9.573670942162e-01 1.017937254262e+00 1.020875973515e+00 9.696535537344e-01 8.864556654144e-01 8.100822834677e-01 7.829809125906e-01 8.203495283390e-01 8.951294946440e-01 9.643714311928e-01 9.961292912212e-01 9.771984336582e-01 9.136597788650e-01 8.308136479327e-01 7.699716612816e-01 7.696081933399e-01 8.318556118498e-01 9.200867376552e-01 9.912806713231e-01 1.016491848390e+00 9.847385787801e-01 9.033926921683e-01 7.997502902786e-01 7.213367547106e-01 7.177348921312e-01 7.944298465475e-01 9.062134903344e-01 1.002007854595e+00 1.048261292080e+00 1.029870691443e+00 9.482698893790e-01 8.215283493446e-01 6.893916554826e-01 6.203523956739e-01 6.423877446998e-01 7.364483775805e-01 8.496885433227e-01 9.458794748994e-01 9.816205508703e-01 9.513577565716e-01 8.688639452454e-01 7.652156443575e-01 6.842609594604e-01 6.631819724216e-01 6.992848484171e-01 7.526347332358e-01 7.828618668740e-01 7.680412034392e-01 7.064182482106e-01 6.163112366239e-01 5.375758322170e-01 5.208724043369e-01 5.805554685277e-01 6.756803846814e-01 7.580031241941e-01 7.983464457311e-01 7.867861638788e-01 7.311758423716e-01 6.582130211437e-01 6.122237131829e-01 6.332214967220e-01 7.171266064146e-01 8.218696273954e-01 9.056734503149e-01 9.422309800374e-01 9.210623866576e-01 8.468389557550e-01 7.405875901477e-01 6.426309761598e-01 6.063119464518e-01 6.571110946962e-01 7.612201311997e-01 8.661748372143e-01 9.353075043620e-01 9.503354185722e-01 9.080881502011e-01 8.193271468574e-01 7.108288956293e-01 6.396227527743e-01 6.218566193194e-01 6.781849833766e-01 7.722028102180e-01 8.624505713098e-01 9.003205949541e-01 8.726795511873e-01 7.866933524482e-01 6.679654348427e-01 5.653635672642e-01 5.430401513066e-01 6.193269263956e-01 7.411420984421e-01 8.508145756804e-01 9.145439390381e-01 9.178133640606e-01 8.611984658394e-01 7.598053704440e-01 6.458749986320e-01 5.709229048738e-01 5.825827748443e-01 6.713559618995e-01 7.839136827869e-01 8.751957819163e-01 9.202904770653e-01 9.103075746570e-01 8.496014502572e-01 7.553314410378e-01 6.580543910666e-01 5.979911337953e-01 6.026471691237e-01 6.581915424588e-01 7.240720221484e-01 7.656640751029e-01 7.645431932714e-01 7.178308643359e-01 6.376467225888e-01 5.525703422260e-01 5.055487300754e-01 5.274065182800e-01 6.006196459737e-01 6.804566917233e-01 7.313828323537e-01 7.345317930736e-01 6.852331226421e-01 6.043726277773e-01 5.233341382266e-01 4.881970190291e-01 5.166722792885e-01 5.856184427459e-01 6.518251849528e-01 6.782145492707e-01 6.540512286146e-01 5.822146202216e-01 4.845603863348e-01 4.094625368432e-01 4.193194015344e-01 5.134620996191e-01 6.303145222571e-01 7.204071303561e-01 7.576306232975e-01 7.334068688109e-01 6.564521215663e-01 5.582207759554e-01 5.008316250106e-01 5.458977439232e-01 6.743727351718e-01 8.184284637003e-01 9.266996989756e-01 9.706164247748e-01 9.401031237824e-01 8.443187796551e-01 7.181651270941e-01 6.331003921026e-01 6.704433960684e-01 8.221791238022e-01 1.007340773255e+00 1.159295103111e+00 1.239547430641e+00 1.231429764420e+00 1.138597573967e+00 9.882072813266e-01 8.391575772090e-01 7.812556334868e-01 8.666290992849e-01 1.039120002817e+00 1.210443493273e+00 1.321794733234e+00 1.344277650235e+00 1.273293679243e+00 1.130034267792e+00 9.909912396284e-01 9.083476547745e-01 9.096877915822e-01 9.954151645754e-01 1.132450924386e+00 1.222307796619e+00 1.231578445305e+00 1.158450716578e+00 1.029232908124e+00 9.023357107589e-01 8.589773518939e-01 9.392758784012e-01 1.091728514508e+00 1.235507581566e+00 1.313612788888e+00 1.298293359777e+00 1.188498965615e+00 1.012432679444e+00 8.386501483765e-01 7.790926407413e-01 8.935173870527e-01 1.099396853187e+00 1.289954022759e+00 1.400541633476e+00 1.400988364822e+00 1.288483429602e+00 1.088983630275e+00 8.694154028572e-01 7.574444789017e-01 8.582676560728e-01 1.089726312522e+00 1.317701756059e+00 1.463836917235e+00 1.491287990436e+00 1.392091527022e+00 1.185566864109e+00 9.263310758194e-01 7.310018567411e-01 7.571543011145e-01 9.750841250946e-01 1.220782762666e+00 1.393871743419e+00 1.449354425533e+00 1.376106717263e+00 1.187724699462e+00 9.519143301823e-01 7.404635481952e-01 6.976409839336e-01 8.593496236571e-01 1.087084524049e+00 1.268715317592e+00 1.350914228950e+00 1.315564085686e+00 1.172132249127e+00 9.607787102174e-01 7.682144267527e-01 7.292898320172e-01 8.818622502272e-01 1.102953527053e+00 1.284092921300e+00 1.371131923229e+00 1.345508687688e+00 1.217307583520e+00 1.028160267943e+00 8.619932044981e-01 8.323031759543e-01 9.661510908152e-01 1.163368908851e+00 1.324630642416e+00 1.395206253196e+00 1.355301084646e+00 1.214758048136e+00 1.016473692458e+00 8.484887690607e-01 8.286341802048e-01 9.758569125756e-01 1.180401983886e+00 1.341704578636e+00 1.405415935136e+00 1.351396486329e+00 1.188195642770e+00 9.567774023839e-01 7.493742630229e-01 7.146974334172e-01 8.853247413904e-01 1.118025792296e+00 1.299382487778e+00 1.388253771152e+00 1.390022062753e+00 1.296832917482e+00 1.119949472461e+00 8.885686633597e-01 6.583963896936e-01 5.685228792528e-01 7.091660248453e-01 9.415024460273e-01 1.141991908833e+00 1.253418333452e+00 1.252743471460e+00 1.140509590929e+00 9.406359060067e-01 7.100403367417e-01 5.671743220813e-01 6.381442579054e-01 8.410804781044e-01 1.035386418026e+00 1.150935936558e+00 1.159649174766e+00 1.059933874793e+00 8.756765512319e-01 6.676733574019e-01 5.618485010540e-01 6.653819586646e-01 8.788159441878e-01 1.073944122291e+00 1.186587220116e+00 1.189091157417e+00 1.077743139028e+00 8.710492436901e-01 6.180380295364e-01 4.423955493622e-01 5.268144947425e-01 7.639010283095e-01 9.846177582862e-01 1.121286285340e+00 1.147390744629e+00 1.059593935424e+00 8.758499988327e-01 6.425918771555e-01 4.691238443323e-01 5.220068908234e-01 7.356576918792e-01 9.483796210286e-01 1.086679044420e+00 1.139055542262e+00 1.101848892912e+00 1.004299065076e+00 8.668621365589e-01 7.141774627148e-01 6.161125866982e-01 6.343656599747e-01 7.374353968950e-01 8.532070715300e-01 9.298183982927e-01 9.449733935583e-01 8.999240327670e-01 8.172056054160e-01 7.392652338313e-01 7.151215408784e-01 7.619809118640e-01 8.463724181273e-01 9.191877439589e-01 9.461206347461e-01 9.144002941306e-01 8.336085516997e-01 7.384194167130e-01 6.871713146219e-01 7.275183495052e-01 8.422490723465e-01 9.716011065400e-01 1.063965586155e+00 1.088756199336e+00 1.034714777298e+00 9.091415824411e-01 7.412268226301e-01 5.930488888318e-01 5.592459973624e-01 6.661364506455e-01 8.262628406565e-01 9.602654085221e-01 1.027662150426e+00 1.013144211251e+00 9.200743643342e-01 7.699559693759e-01 6.075443241984e-01 5.095882259610e-01 5.418389112360e-01 6.595631766992e-01 7.768385757574e-01 8.452265599812e-01 8.505446027365e-01 7.979066378859e-01 7.233411105453e-01 6.373786882294e-01 5.772001458450e-01 5.579314008898e-01 5.872804161967e-01 6.420616147134e-01 6.931852192375e-01 7.235748545752e-01 7.307386491794e-01 7.236621115356e-01 7.169697068019e-01 7.221377726838e-01 7.397030642706e-01 7.591688824429e-01 7.667545493936e-01 7.539323573619e-01 7.228568513911e-01 6.882091542424e-01 6.731316810980e-01 6.954753339348e-01 7.519177784004e-01 8.198028417304e-01 8.727511616745e-01 8.919894192521e-01 8.708585824592e-01 8.168098812535e-01 7.523807572940e-01 7.116334308207e-01 7.228296854112e-01 7.836663928966e-01 8.632512290892e-01 9.270878868404e-01 9.524234137668e-01 9.323092326056e-01 8.768930708551e-01 8.140565992722e-01 7.839914370649e-01 8.160624493797e-01 9.016422818003e-01 1.002487965434e+00 1.079153662487e+00 1.105046927546e+00 1.070901034762e+00 1.016947239164e+00 9.351154780815e-01 8.693171248595e-01 8.611161159079e-01 9.219543991726e-01 1.028326729509e+00 1.138312936041e+00 1.216329098315e+00 1.241905599430e+00 1.211352661762e+00 1.138399495772e+00 1.054303743447e+00 1.002145049075e+00 1.015389945910e+00 1.090621714648e+00 1.190651509436e+00 1.272755989497e+00 1.307098518877e+00 1.281564995112e+00 1.202761924655e+00 1.096574038140e+00 1.006590870341e+00 9.795917644259e-01 1.031850431419e+00 1.133105629288e+00 1.234671351653e+00 1.298386839789e+00 1.305327710584e+00 1.256170103841e+00 1.170305383302e+00 1.083313670720e+00 1.036386974213e+00 1.052109641712e+00 1.115297631151e+00 1.186418770322e+00 1.228310927425e+00 1.220368749917e+00 1.162226549543e+00 1.074493818694e+00 9.967150372383e-01 9.733960887029e-01 1.021821746068e+00 1.113827348186e+00 1.219765102174e+00 1.314346246613e+00 1.366082647444e+00 1.356785931720e+00 1.283020508747e+00 1.136304447878e+00 9.616785166411e-01 8.602832952581e-01 9.220658626118e-01 1.112695201161e+00 1.326107680022e+00 1.482963629779e+00 1.540756426471e+00 1.485830958423e+00 1.331675237544e+00 1.123777382932e+00 9.507689604743e-01 9.270801517125e-01 1.074145194337e+00 1.288669784704e+00 1.469152108898e+00 1.558384087354e+00 1.534232357948e+00 1.404174834864e+00 1.207530594383e+00 1.024500060282e+00 9.680863926000e-01 1.086467790615e+00 1.296191485142e+00 1.490578038743e+00 1.603485357416e+00 1.605441844669e+00 1.496704159314e+00 1.306706082043e+00 1.099839960257e+00 9.775439921830e-01 1.020263008384e+00 1.186474312645e+00 1.368591067225e+00 1.487640734425e+00 1.504539443743e+00 1.411478569940e+00 1.228634613621e+00 1.008242097141e+00 8.439916782825e-01 8.517825680399e-01 1.028827622190e+00 1.212029609528e+00 1.365230471411e+00 1.432597259617e+00 1.401443040512e+00 1.245374295072e+00 1.004605461042e+00 7.675678736173e-01 6.933273410096e-01 8.529927897206e-01 1.100073200603e+00 1.305126123508e+00 1.407891893429e+00 1.387335300313e+00 1.251298163007e+00 1.037818418291e+00 8.276260628224e-01 7.514326066992e-01 8.718333445640e-01 1.080002087553e+00 1.257439834763e+00 1.341817262011e+00 1.309310148439e+00 1.165075054954e+00 9.448238335915e-01 7.317637067818e-01 6.736166458867e-01 8.310507738963e-01 1.069612916628e+00 1.269911892358e+00 1.373417284750e+00 1.356334012962e+00 1.219502909341e+00 9.870436881209e-01 7.147603855009e-01 5.271532643628e-01 5.906954732169e-01 8.137178622641e-01 1.026258139949e+00 1.154352990282e+00 1.170961237220e+00 1.075221715246e+00 8.898188797757e-01 6.697815072941e-01 5.725798150557e-01 6.770544732989e-01 8.597451505912e-01 1.050412137998e+00 1.194817410280e+00 1.241865119591e+00 1.175280171872e+00 1.012415440336e+00 8.028652598842e-01 6.474451929628e-01 6.729713033507e-01 8.534580460302e-01 1.056919309657e+00 1.199997448398e+00 1.245310555191e+00 1.184228900307e+00 1.033052603214e+00 8.381669325160e-01 6.912209989379e-01 7.050951735183e-01 8.676999573902e-01 1.062967748420e+00 1.207745535232e+00 1.261805604240e+00 1.213145236278e+00 1.073502691938e+00 8.817152060032e-01 7.165907799810e-01 6.904106421204e-01 8.253809469493e-01 1.017110410000e+00 1.174055708951e+00 1.248818771544e+00 1.223219212284e+00 1.101473785850e+00 9.107289591394e-01 7.105496542990e-01 6.088686444745e-01 6.876601069663e-01 8.682894439059e-01 1.039303833857e+00 1.140772519330e+00 1.147428379213e+00 1.056873701069e+00 8.877494718458e-01 7.021595651282e-01 5.710588536161e-01 5.951778266270e-01 7.461525235987e-01 9.222120186117e-01 1.042567499210e+00 1.096646423810e+00 1.041908278166e+00 8.908889747603e-01 6.840159870510e-01 5.162778691845e-01 5.407279879555e-01 7.378460609667e-01 9.575237369584e-01 1.116351118506e+00 1.177212588237e+00 1.128469747917e+00 9.808063138586e-01 7.731465491437e-01 5.963346827354e-01 5.996666808233e-01 7.904979462604e-01 1.023702185775e+00 1.204354305556e+00 1.287611267868e+00 1.256391491971e+00 1.116238466302e+00 8.986283286518e-01 6.782232838615e-01 6.026675511058e-01 7.538067013862e-01 9.964549041304e-01 1.206897802169e+00 1.326286519490e+00 1.330005162318e+00 1.217717746950e+00 1.013875692652e+00 7.786776431236e-01 6.373012349849e-01 7.197207840169e-01 9.459424860474e-01 1.171654497367e+00 1.320764186838e+00 1.360528262553e+00 1.285679942473e+00 1.116339234538e+00 9.071668312971e-01 8.020982203081e-01 8.437174639016e-01 1.019791825025e+00 1.212569787802e+00 1.372066466406e+00 1.418279129747e+00 1.340738053679e+00 1.157358859860e+00 9.208315009575e-01 7.410985009090e-01 7.620655805433e-01 9.629722077699e-01 1.195105097899e+00 1.360879463978e+00 1.415587317616e+00 1.348057530258e+00 1.176771585109e+00 9.568262472505e-01 7.981019409035e-01 8.295292120033e-01 1.026133042658e+00 1.251631157312e+00 1.411006729965e+00 1.458217978407e+00 1.380587894711e+00 1.195534171242e+00 9.582498780438e-01 7.844829156640e-01 8.193481558982e-01 1.035908844399e+00 1.283956634118e+00 1.464285869495e+00 1.530355621815e+00 1.469956164373e+00 1.301701115251e+00 1.081342657159e+00 9.163548343299e-01 9.325601968850e-01 1.120758208220e+00 1.352351142660e+00 1.525897796234e+00 1.588987012055e+00 1.524523054205e+00 1.345732469110e+00 1.102050693882e+00 9.299574234946e-01 8.913343321447e-01 1.050755660575e+00 1.269974924875e+00 1.440561678484e+00 1.508020812761e+00 1.454117874230e+00 1.290871453462e+00 1.063956314228e+00 8.671704323647e-01 8.330511549016e-01 9.878989456119e-01 1.207990654172e+00 1.383592478506e+00 1.458983326291e+00 1.416378008284e+00 1.269607761930e+00 1.068393007292e+00 9.104345042398e-01 9.147339404272e-01 1.085879307214e+00 1.309192016642e+00 1.485855441658e+00 1.563133732458e+00 1.523374001968e+00 1.379491683262e+00 1.178342085320e+00 1.009315082791e+00 9.835478476201e-01 1.122757808541e+00 1.328783423321e+00 1.501116877226e+00 1.582633339425e+00 1.553238746084e+00 1.424922428148e+00 1.243719959900e+00 1.093880381532e+00 1.072598525842e+00 1.198156384106e+00 1.386396987799e+00 1.543977776258e+00 1.613844116622e+00 1.576456529542e+00 1.466547153329e+00 1.318984070749e+00 1.189282017159e+00 1.138329421520e+00 1.195269862254e+00 1.305208897572e+00 1.453706830577e+00 1.541563784073e+00 1.543436130296e+00 1.458190493663e+00 1.309612216441e+00 1.149010604588e+00 1.050947226087e+00 1.072844865362e+00 1.194780516762e+00 1.342070731417e+00 1.448158351543e+00 1.474893491217e+00 1.410906086193e+00 1.269706078709e+00 1.091456223313e+00 9.460827225595e-01 9.128538832911e-01 1.005883303283e+00 1.154161832722e+00 1.279368738831e+00 1.334146279460e+00 1.300316550098e+00 1.184580175186e+00 1.018673576369e+00 8.635882104163e-01 8.010825995877e-01 8.673830145319e-01 1.003636821377e+00 1.128393107686e+00 1.190017929109e+00 1.167174255394e+00 1.063739929668e+00 9.092266029044e-01 7.649240863922e-01 7.173750625538e-01 8.022059096384e-01 9.526852619751e-01 1.086352905659e+00 1.153588035521e+00 1.133852442112e+00 1.032070717748e+00 8.960646177561e-01 7.733856778819e-01 7.471475506441e-01 8.453279070327e-01 1.001059984008e+00 1.134960196934e+00 1.197357309580e+00 1.166002675216e+00 1.042290921635e+00 8.536607286199e-01 6.674864775886e-01 6.062386964192e-01 7.320454409857e-01 9.381711472904e-01 1.116768315275e+00 1.211925297629e+00 1.199242052712e+00 1.077045373148e+00 8.662247883678e-01 6.209762583937e-01 4.725212339801e-01 5.743595046588e-01 8.061165602291e-01 1.014812782137e+00 1.135240417781e+00 1.140491620295e+00 1.026431008070e+00 8.095120828157e-01 5.335216335450e-01 3.291083110420e-01 4.509052654196e-01 7.213495732895e-01 9.518582323273e-01 1.083725040299e+00 1.093103549650e+00 9.771777817890e-01 7.542143817477e-01 4.760071108925e-01 3.242337088048e-01 5.331355107225e-01 8.472230140566e-01 1.109054211706e+00 1.281321672806e+00 1.356490841746e+00 1.328163470080e+00 1.188435575067e+00 9.361434041702e-01 6.012177878619e-01 3.053715610244e-01 4.269551899089e-01 7.565647566769e-01 1.033383939241e+00 1.194265543690e+00 1.213767167289e+00 1.088789625996e+00 8.380688869183e-01 5.102049798871e-01 2.830561724297e-01 5.111241225827e-01 8.559212059344e-01 1.133229159321e+00 1.290299150004e+00 1.304005455705e+00 1.172892779010e+00 9.175422779191e-01 5.874618398911e-01 3.310153643527e-01 4.811465924248e-01 7.963606328634e-01 1.051761528217e+00 1.185349963214e+00 1.173309797172e+00 1.016193780329e+00 7.400949115491e-01 4.196819023203e-01 3.562026584708e-01 6.764663525320e-01 1.019516395121e+00 1.269694993099e+00 1.380647814724e+00 1.331936555549e+00 1.126037424450e+00 7.902671397500e-01 3.999971828063e-01 3.511551096431e-01 7.619461487138e-01 1.161612640643e+00 1.483785409493e+00 1.690899430233e+00 1.762779651542e+00 1.694490679417e+00 1.455447237494e+00 1.062765968703e+00 6.004511808913e-01 4.027930425809e-01 7.938445978046e-01 1.248675075534e+00 1.592166902287e+00 1.766955964076e+00 1.750004052251e+00 1.546845434788e+00 1.194505285682e+00 7.821304421751e-01 5.674377872879e-01 8.298388111833e-01 1.241120251662e+00 1.576071376203e+00 1.756786288017e+00 1.752942978857e+00 1.565891005402e+00 1.228115821662e+00 8.168226155594e-01 5.463335964123e-01 7.391807051024e-01 1.125902571248e+00 1.450350800585e+00 1.628261522249e+00 1.628941881752e+00 1.454929277326e+00 1.142237089619e+00 7.802733096573e-01 6.012144586645e-01 8.229827333971e-01 1.183151998747e+00 1.475526028710e+00 1.621904422258e+00 1.592352195704e+00 1.389195109793e+00 1.046797023592e+00 6.534605853809e-01 4.913132445854e-01 7.941034881792e-01 1.195994277882e+00 1.532822621433e+00 1.749950663642e+00 1.820623536309e+00 1.695636112045e+00 1.379117663469e+00 9.255517488138e-01 4.856780608057e-01 5.828994182938e-01 1.062797978850e+00 1.498210032071e+00 1.780638337679e+00 1.865419218284e+00 1.741042902253e+00 1.427444284249e+00 9.834089474222e-01 5.709410658785e-01 6.508768294978e-01 1.108537831907e+00 1.544037345643e+00 1.835785448140e+00 1.935230847453e+00 1.829194244610e+00 1.536230627146e+00 1.111576036813e+00 6.883279496402e-01 6.320652234404e-01 1.008629472570e+00 1.420277664571e+00 1.710029677024e+00 1.822273605582e+00 1.742446655102e+00 1.489362360082e+00 1.119971355725e+00 7.646254802075e-01 7.037905444536e-01 9.950057278044e-01 1.340554424331e+00 1.583063803803e+00 1.663141669412e+00 1.565498194898e+00 1.309128377186e+00 9.533374565350e-01 6.462410027282e-01 6.984445834083e-01 1.030616676107e+00 1.378857620847e+00 1.645932313228e+00 1.786083578117e+00 1.774531009648e+00 1.574068960730e+00 1.237664524219e+00 8.847070996445e-01 7.821309278579e-01 1.058284144982e+00 1.441485068930e+00 1.742066829491e+00 1.880030099535e+00 1.826066094201e+00 1.588627546673e+00 1.217865273017e+00 8.414167602524e-01 7.580099329224e-01 1.078572762884e+00 1.489691393853e+00 1.808066286754e+00 1.959661121317e+00 1.917724801360e+00 1.690908600078e+00 1.325406183794e+00 9.285118249994e-01 7.488549107081e-01 9.785646427728e-01 1.354756589630e+00 1.661894426420e+00 1.814896771417e+00 1.783656892452e+00 1.574351138091e+00 1.229115448024e+00 8.470863125208e-01 6.683273387880e-01 8.917609051898e-01 1.253626469640e+00 1.546485759790e+00 1.691758286082e+00 1.662060157464e+00 1.463589334400e+00 1.135195902933e+00 7.663736527214e-01 5.783031150854e-01 7.566606689816e-01 1.084996435938e+00 1.386267751009e+00 1.570282077499e+00 1.592442421751e+00 1.447466958109e+00 1.160910969275e+00 7.891598243409e-01 4.766034365867e-01 5.564568501239e-01 8.943196138716e-01 1.202775060283e+00 1.392011784947e+00 1.429156726413e+00 1.309986679566e+00 1.056308834865e+00 7.251144504697e-01 4.741539648791e-01 5.983345470674e-01 9.331923220096e-01 1.238763226829e+00 1.431903741282e+00 1.478318255565e+00 1.370451036114e+00 1.125202463499e+00 7.901698125671e-01 4.921035820717e-01 5.414972824112e-01 8.705909208732e-01 1.196508378349e+00 1.419541159831e+00 1.498956615468e+00 1.420901430172e+00 1.193666771863e+00 8.479430067257e-01 4.538834473342e-01 3.286770835245e-01 6.845025623855e-01 1.064896508712e+00 1.349323696338e+00 1.495696657872e+00 1.486189526610e+00 1.323265313329e+00 1.029671118070e+00 6.534458351863e-01 3.235001978705e-01 4.533601491282e-01 8.172818964919e-01 1.140611171749e+00 1.365792418120e+00 1.468353515965e+00 1.440053982740e+00 1.287127337477e+00 1.030272971402e+00 7.079738221465e-01 4.068285568145e-01 3.894416434399e-01 6.579754070925e-01 9.348267837745e-01 1.134054611159e+00 1.225340001043e+00 1.198336918662e+00 1.057981708795e+00 8.247184345170e-01 5.426367818865e-01 3.411149010568e-01 4.679229199486e-01 7.529620213971e-01 1.015535498260e+00 1.199778463583e+00 1.281211130427e+00 1.251870891893e+00 1.118922535672e+00 9.072144171877e-01 6.712277617957e-01 5.323440167846e-01 6.270906768945e-01 8.648836807323e-01 1.106433546703e+00 1.285674509318e+00 1.372109009107e+00 1.354440839620e+00 1.237138433672e+00 1.041389795443e+00 8.121218626775e-01 6.387585976744e-01 6.452828981418e-01 8.216302828534e-01 1.040860050459e+00 1.219713297092e+00 1.318335375821e+00 1.319937790673e+00 1.224212363425e+00 1.046505456397e+00 8.220643317060e-01 6.230470539030e-01 5.747420772192e-01 7.185790963566e-01 9.344223663257e-01 1.126188643403e+00 1.248528813554e+00 1.281528818051e+00 1.221740988341e+00 1.080510385754e+00 8.864737664884e-01 6.959670788917e-01 6.072562456677e-01 6.907813904297e-01 8.768014800461e-01 1.067802396933e+00 1.209866722440e+00 1.277874284647e+00 1.264554763057e+00 1.177623551849e+00 1.040689449944e+00 8.971656370437e-01 8.110800594577e-01 8.360559212900e-01 9.584214542253e-01 1.115787640343e+00 1.253436299103e+00 1.338702602474e+00 1.357021311167e+00 1.308809519870e+00 1.208901872759e+00 1.087618818548e+00 9.905913747244e-01 9.658956962280e-01 1.030312571042e+00 1.153427631101e+00 1.286544635121e+00 1.389931698838e+00 1.438983843862e+00 1.422883046768e+00 1.343256221512e+00 1.214304888752e+00 1.064453999658e+00 9.383566180383e-01 8.883945822242e-01 9.389392859424e-01 1.060092840825e+00 1.198697506405e+00 1.311963618144e+00 1.373732182617e+00 1.371744309965e+00 1.305594439533e+00 1.186578058946e+00 1.039393900607e+00 9.052882295837e-01 8.384332892472e-01 8.739331719703e-01 9.902952360461e-01 1.133381739369e+00 1.256838692069e+00 1.331802758799e+00 1.344318029212e+00 1.293301691596e+00 1.190653172388e+00 1.063180379322e+00 9.545671305683e-01 9.166483726108e-01 9.746865316717e-01 1.101519299736e+00 1.245156562184e+00 1.361489729239e+00 1.422266877578e+00 1.413886902582e+00 1.336467009152e+00 1.204906467973e+00 1.052240606937e+00 9.332555345786e-01 9.105219358590e-01 1.002179529946e+00 1.160475864767e+00 1.321896553241e+00 1.440357117163e+00 1.489157528079e+00 1.457641690143e+00 1.349875511134e+00 1.185701325168e+00 1.004597338616e+00 8.700156664926e-01 8.497902040192e-01 9.492484841504e-01 1.102248880290e+00 1.240441936327e+00 1.321467019435e+00 1.325333984935e+00 1.250044257504e+00 1.111057374978e+00 9.448383797906e-01 8.147829679306e-01 7.953038703498e-01 8.993633100401e-01 1.060166395101e+00 1.206124488936e+00 1.292399301904e+00 1.297061040473e+00 1.216923874164e+00 1.068037874020e+00 8.921151522933e-01 7.685347569934e-01 7.902805732708e-01 9.551397389570e-01 1.172284316496e+00 1.364534681927e+00 1.486655301160e+00 1.515544534029e+00 1.445523477908e+00 1.288086293509e+00 1.075734013493e+00 8.729093476949e-01 7.837478880063e-01 8.748963317193e-01 1.075816614115e+00 1.281538429914e+00 1.426929525069e+00 1.478256952399e+00 1.422546269067e+00 1.263950149761e+00 1.024376097496e+00 7.520061808287e-01 5.552313960593e-01 5.966925223666e-01 8.214544639425e-01 1.063656719189e+00 1.242465483061e+00 1.322557955523e+00 1.290474062459e+00 1.149252655108e+00 9.184889470961e-01 6.424406930431e-01 4.355945188922e-01 5.074917246306e-01 7.673437995467e-01 1.027744219306e+00 1.216979664962e+00 1.304149873522e+00 1.277271318036e+00 1.139762927192e+00 9.111712886843e-01 6.352682509517e-01 4.262220729158e-01 4.991319467174e-01 7.617954386534e-01 1.024315032076e+00 1.215501416540e+00 1.304769437915e+00 1.280327891878e+00 1.145811561678e+00 9.210475676481e-01 6.499605351904e-01 4.430124520935e-01 5.033421040845e-01 7.538067360418e-01 1.008264863021e+00 1.193169349904e+00 1.277251538781e+00 1.248636065890e+00 1.110799698084e+00 8.827411535286e-01 6.053363910621e-01 3.846739813119e-01 4.458643302678e-01 6.986917732897e-01 9.450573546983e-01 1.117026702797e+00 1.187015338903e+00 1.145905991687e+00 9.999994316763e-01 7.726004831455e-01 5.167053275918e-01 3.791580342051e-01 5.268392961827e-01 7.842012286427e-01 1.009921173557e+00 1.152393749946e+00 1.188446754818e+00 1.111566351566e+00 9.302262579057e-01 6.700637777766e-01 3.942451527332e-01 3.279827830518e-01 5.765485318814e-01 8.652167396422e-01 1.094141121488e+00 1.226193335974e+00 1.243799265152e+00 1.144383233703e+00 9.406234098049e-01 6.647974336637e-01 4.002467700074e-01 3.961831591368e-01 6.636278215665e-01 9.511258926072e-01 1.170634093807e+00 1.286700959554e+00 1.283831628326e+00 1.162756705122e+00 9.416974938575e-01 6.650618528611e-01 4.507234205695e-01 5.241467635445e-01 7.996645294280e-01 1.077758568055e+00 1.280286944335e+00 1.372518091253e+00 1.340386818775e+00 1.187350450027e+00 9.363897178490e-01 6.436519553493e-01 4.655820391048e-01 6.154193477972e-01 9.242375519908e-01 1.212905950508e+00 1.412874848301e+00 1.491742219085e+00 1.436907297201e+00 1.253285725178e+00 9.648682109461e-01 6.274331549699e-01 4.143199124449e-01 5.984213805794e-01 9.422245311218e-01 1.248853796912e+00 1.453712265851e+00 1.526568108755e+00 1.456484969232e+00 1.250209667393e+00 9.337419591886e-01 5.668509365346e-01 3.679037123706e-01 6.318694264868e-01 1.011527410468e+00 1.331891946411e+00 1.537430370740e+00 1.600738939212e+00 1.513172396966e+00 1.284663693099e+00 9.475068945501e-01 5.816923204357e-01 4.614529720051e-01 7.751202383286e-01 1.176667874197e+00 1.513390786945e+00 1.729183238634e+00 1.796207509602e+00 1.706805181601e+00 1.473849602990e+00 1.135757774695e+00 7.813605009436e-01 6.363946936774e-01 8.753816198714e-01 1.253465209570e+00 1.588857458953e+00 1.808191995938e+00 1.877152827657e+00 1.785039269165e+00 1.542345935236e+00 1.183056791739e+00 7.821770614988e-01 5.523591931425e-01 7.653086525337e-01 1.155706544071e+00 1.502723383918e+00 1.729559562868e+00 1.801996774069e+00 1.709421109749e+00 1.461929988734e+00 1.091566877449e+00 6.683667667443e-01 4.333031989927e-01 7.158246253046e-01 1.137224584191e+00 1.492232401841e+00 1.717723868688e+00 1.784526786452e+00 1.685184303306e+00 1.433412539650e+00 1.068407943774e+00 6.826863469124e-01 5.521089724093e-01 8.578623848383e-01 1.267406444489e+00 1.608937304008e+00 1.818367110788e+00 1.865320488214e+00 1.741661921096e+00 1.459864130878e+00 1.054743476466e+00 6.039837045695e-01 4.184848156894e-01 7.869218249675e-01 1.237485414434e+00 1.602015728694e+00 1.825203882137e+00 1.880112525930e+00 1.760250934818e+00 1.478669923768e+00 1.068682254990e+00 5.965744442655e-01 3.407591217515e-01 7.062184525259e-01 1.157549036836e+00 1.516838806657e+00 1.731978664878e+00 1.777869847852e+00 1.649470850473e+00 1.361331725947e+00 9.491433056280e-01 4.914527388302e-01 3.746165310389e-01 8.035529289735e-01 1.252689016327e+00 1.599463653644e+00 1.798095563991e+00 1.826353046424e+00 1.682698358743e+00 1.388104807077e+00 9.950627169184e-01 6.408686326387e-01 6.684179131411e-01 1.059478512305e+00 1.487882909264e+00 1.824791491912e+00 2.014881769244e+00 2.031925064887e+00 1.872102868187e+00 1.553785471048e+00 1.122372062875e+00 6.860942593539e-01 5.860854464155e-01 9.642026704807e-01 1.420003025863e+00 1.790198121356e+00 2.014525178571e+00 2.065347733227e+00 1.939399296239e+00 1.698407048206e+00
 3.425181190766e-01 3.105304742278e-01 2.831142316248e-01 2.523632818160e-01 2.301239778321e-01 2.193117275586e-01 2.121621471651e-01 2.075886130298e-01 2.036470951247e-01 1.977666699160e-01 1.876992082594e-01 1.722289779372e-01 1.515425394974e-01 1.275764321215e-01 1.047877655488e-01 9.132532015347e-02 9.588480201635e-02 1.173396220998e-01 1.469437305875e-01 1.774752944181e-01 2.042824432177e-01 2.241279974080e-01 2.347200758250e-01 2.348037154729e-01 2.245573314596e-01 2.061878103606e-01 1.847400346333e-01 1.684900979710e-01 1.664875566349e-01 1.813169291650e-01 2.063077340414e-01 2.320030535476e-01 2.513549929608e-01 2.608154435728e-01 2.602692734518e-01 2.528945330758e-01 2.445833772795e-01 2.420246155326e-01 2.490927499406e-01 2.641775565593e-01 2.815926186161e-01 2.953594375896e-01 3.019167598518e-01 3.012189239286e-01 3.009030367409e-01 3.154190727427e-01 3.243833025806e-01 3.318649751881e-01 3.525383065727e-01 3.747813344610e-01 3.850856057347e-01 3.806562287343e-01 3.633036199273e-01 3.399358416238e-01 3.218842822741e-01 3.205569239993e-01 3.393597993641e-01 3.705952237608e-01 4.016397412869e-01 4.218251311980e-01 4.251584359569e-01 4.109145828199e-01 3.836545674720e-01 3.527493957584e-01 3.302405612681e-01 3.250472993832e-01 3.362500058989e-01 3.538101473418e-01 3.661356403341e-01 3.656794953837e-01 3.507188009877e-01 3.254848750842e-01 2.993844843192e-01 2.839795553108e-01 2.858163621983e-01 3.004097737950e-01 3.158933503016e-01 3.210748982234e-01 3.096235044661e-01 2.811689386975e-01 2.418157545191e-01 2.050863538466e-01 1.897345263944e-01 2.040967352692e-01 2.340976960772e-01 2.599761527704e-01 2.688845128187e-01 2.598520089413e-01 2.408321864148e-01 2.164825300008e-01 1.880308218273e-01 1.820078876122e-01 2.015036736645e-01 2.326869146545e-01 2.573968870562e-01 2.674031146998e-01 2.637343778281e-01 2.530636539157e-01 2.487085278813e-01 2.630837760443e-01 2.966154470559e-01 3.377053453261e-01 3.724339782183e-01 3.906921126487e-01 3.879199283941e-01 3.657196326145e-01 3.324431554767e-01 3.030220544749e-01 2.940377179415e-01 3.109572587226e-01 3.421538274599e-01 3.699892703350e-01 3.812865324039e-01 3.700133160597e-01 3.374961252875e-01 2.930084465584e-01 2.548349901028e-01 2.455640568663e-01 2.714919389475e-01 3.141969687272e-01 3.517752668679e-01 3.708404785248e-01 3.665680113441e-01 3.415961950239e-01 3.057091966775e-01 2.749941608067e-01 2.656090886125e-01 2.800436755414e-01 3.038505036299e-01 3.193173990615e-01 3.149387269003e-01 2.870505723074e-01 2.401155579472e-01 1.890737387026e-01 1.638240210777e-01 1.892801882225e-01 2.383826945578e-01 2.895102587514e-01 3.266154931037e-01 3.280478142056e-01 3.125341090420e-01 2.830232040666e-01 2.464911049438e-01 2.314175406546e-01 2.575024790386e-01 3.098280171531e-01 3.600370743475e-01 3.880621534958e-01 3.838398691375e-01 3.464036320686e-01 2.853061133744e-01 2.269845769510e-01 2.187500548198e-01 2.762629537745e-01 3.568963840287e-01 4.236726580959e-01 4.570568755434e-01 4.482589059600e-01 3.971460923157e-01 3.131670281563e-01 2.221180739265e-01 1.866060952756e-01 2.502962261943e-01 3.485814237204e-01 4.307328215852e-01 4.755997307932e-01 4.750669144891e-01 4.305195875198e-01 3.536617316711e-01 2.717851111405e-01 2.364138457570e-01 2.807502478282e-01 3.606441971600e-01 4.276460138119e-01 4.577722763419e-01 4.419473583205e-01 3.823613247968e-01 2.946044585099e-01 2.206976951007e-01 2.348091597777e-01 3.303955663164e-01 4.472724091929e-01 5.395654129275e-01 6.015711525375e-01 6.237020597952e-01 5.918427704398e-01 5.175477532617e-01 4.262491444850e-01 3.668828707893e-01 3.908183978337e-01 4.823558575446e-01 5.855245992894e-01 6.617759073409e-01 6.923763680593e-01 6.725001612204e-01 6.094714718771e-01 5.235119368449e-01 4.495538256043e-01 4.284123053567e-01 4.694735279380e-01 5.376035930706e-01 5.932336864084e-01 6.129318220932e-01 5.882674581753e-01 5.232879864121e-01 4.346100192836e-01 3.546168497784e-01 3.282144473067e-01 3.699479386905e-01 4.407627140310e-01 4.999455780707e-01 5.263314878504e-01 5.134745747055e-01 4.658209686622e-01 3.976377332222e-01 3.330683628912e-01 3.012284862220e-01 3.129469678238e-01 3.456934842953e-01 3.699428061962e-01 3.684513947272e-01 3.365113633626e-01 2.798824947631e-01 2.159555681552e-01 1.785387477479e-01 1.983752299547e-01 2.713298713249e-01 3.325564877996e-01 3.350947512554e-01 3.119334954898e-01 2.735146815478e-01 2.126358536550e-01 1.343397987651e-01 6.967195887916e-02 9.968248175755e-02 1.702471361630e-01 2.281800582383e-01 2.629828118195e-01 2.742308617656e-01 2.685470038728e-01 2.587858970464e-01 2.598655440806e-01 2.788762527260e-01 3.095347698628e-01 3.395240010247e-01 3.594618245817e-01 3.663671333762e-01 3.640606883191e-01 3.616942934329e-01 3.694533840433e-01 3.919528190326e-01 4.250488459352e-01 4.595849052247e-01 4.872180908042e-01 5.037350905248e-01 5.097648250200e-01 5.097921478239e-01 5.097055559636e-01 5.135723785599e-01 5.214666839268e-01 5.299949987932e-01 5.352560581311e-01 5.360088777057e-01 5.352130834707e-01 5.389757074961e-01 5.527533935523e-01 5.768171704320e-01 6.048339667473e-01 6.268427404229e-01 6.343840872752e-01 6.325113379500e-01 6.229098477771e-01 6.110653815010e-01 6.087962035422e-01 6.158661502689e-01 6.128291374304e-01 6.381346100507e-01 6.572939143020e-01 6.583965680721e-01 6.426060255567e-01 6.165982417727e-01 5.911368977500e-01 5.771435898428e-01 5.797539597011e-01 5.948831280452e-01 6.123270705548e-01 6.223627856161e-01 6.209508540986e-01 6.118688918597e-01 6.056394598071e-01 6.140204109923e-01 6.414309862238e-01 6.800975781306e-01 7.139712346675e-01 7.266089885074e-01 7.072306849200e-01 6.546853828343e-01 5.811613257987e-01 5.162960444493e-01 5.021525872191e-01 5.582788630052e-01 6.565797842862e-01 7.532376478651e-01 8.151009673312e-01 8.228065683868e-01 7.696872613916e-01 6.624717782314e-01 5.258266386716e-01 4.158680643708e-01 4.171790778683e-01 5.313306390831e-01 6.737881707068e-01 7.852292579940e-01 8.367509220562e-01 8.176491504509e-01 7.323174201067e-01 6.023442405016e-01 4.755963235893e-01 4.334109741295e-01 5.141185743775e-01 6.474072101415e-01 7.610528342474e-01 8.176570794877e-01 8.025477091302e-01 7.184883387766e-01 5.872834755145e-01 4.602377885617e-01 4.266310491049e-01 5.222599092352e-01 6.668324231241e-01 7.873163450577e-01 8.478244990699e-01 8.357987276578e-01 7.577709446607e-01 6.422952067405e-01 5.482455870838e-01 5.509818630071e-01 6.577170568729e-01 7.984185982402e-01 9.108209919790e-01 9.612044766099e-01 9.384189349970e-01 8.520957549894e-01 7.361923061009e-01 6.538789232024e-01 6.720205536892e-01 7.859967680926e-01 9.275192739928e-01 1.035819801553e+00 1.076421934921e+00 1.037625266491e+00 9.291627378751e-01 7.859292942667e-01 6.751450098200e-01 6.755910368570e-01 7.889030574406e-01 9.367897328581e-01 1.050412725878e+00 1.096605226488e+00 1.079785264875e+00 9.990329118200e-01 8.651405694231e-01 7.028385301334e-01 5.565389501353e-01 4.816270848956e-01 5.579660438565e-01 6.918912534568e-01 7.977535996988e-01 8.380368324838e-01 7.989030347985e-01 6.841215395247e-01 5.160509137009e-01 3.511152550207e-01 3.193919046485e-01 4.568098224055e-01 6.245048142338e-01 7.476696988086e-01 7.979713043500e-01 7.680302420516e-01 6.676793208804e-01 5.277834343160e-01 4.144959885295e-01 4.214405107325e-01 5.393515461067e-01 6.726356446949e-01 7.608201301628e-01 7.777787658569e-01 7.192270706648e-01 6.017421313668e-01 4.719981343594e-01 4.219885671493e-01 5.109455323475e-01 6.634378217270e-01 7.951031955976e-01 8.617434736116e-01 8.445515654489e-01 7.446981643194e-01 5.871466367109e-01 4.416637025244e-01 4.435921561088e-01 6.118784638958e-01 8.179435640791e-01 9.802887822251e-01 1.059578287295e+00 1.038392745520e+00 9.189177613719e-01 7.539485293094e-01 5.523515028890e-01 4.367433495965e-01 5.431283572637e-01 7.569812546988e-01 9.538894930058e-01 1.078289171728e+00 1.106546304213e+00 1.035552225384e+00 8.822193336124e-01 6.896479938265e-01 5.459214929064e-01 5.645459323191e-01 7.194451148606e-01 8.901797582324e-01 1.003960912222e+00 1.029648341888e+00 9.619582933646e-01 8.187979436569e-01 6.482880905081e-01 5.454004067886e-01 6.025376607132e-01 7.661207620380e-01 9.283907583011e-01 1.027040485484e+00 1.034732870009e+00 9.482136244702e-01 7.878896753257e-01 6.085743212658e-01 5.229954307101e-01 6.221094927432e-01 8.189343353208e-01 1.002128929752e+00 1.114551345739e+00 1.131457479702e+00 1.050257288738e+00 8.897906025278e-01 6.971067250389e-01 5.657589896828e-01 6.017725663022e-01 7.642471043772e-01 9.367842599499e-01 1.048911592515e+00 1.079817794027e+00 1.041524748392e+00 9.429934583639e-01 8.038252756401e-01 6.603124377364e-01 5.696433503397e-01 5.669416400600e-01 6.515933073094e-01 7.421332163948e-01 7.897303525235e-01 7.718718723452e-01 6.871764323431e-01 5.548622381234e-01 4.236662777015e-01 3.828782225693e-01 4.701601898379e-01 6.004087744819e-01 6.993132904455e-01 7.315971889306e-01 6.844365221463e-01 5.617341767110e-01 3.862500656771e-01 2.303019214224e-01 2.837598385136e-01 4.768373893468e-01 6.570863784719e-01 7.761840265456e-01 8.136292047019e-01 7.642656217744e-01 6.380990673915e-01 4.657143196067e-01 3.254720498940e-01 3.603134437759e-01 5.293369026911e-01 6.987934300049e-01 8.108152500473e-01 8.418801847794e-01 7.868482000631e-01 6.575391502399e-01 4.888598017604e-01 3.655859401092e-01 4.128938235881e-01 5.807397349208e-01 7.489218604569e-01 8.609944396260e-01 8.933701787426e-01 8.411415183096e-01 7.160452897825e-01 5.504394015789e-01 4.149598676260e-01 4.188751236137e-01 5.513720547796e-01 7.002544885915e-01 8.007561502325e-01 8.260043777708e-01 7.704964893427e-01 6.471337492041e-01 4.929414661993e-01 3.900922165667e-01 4.374495240363e-01 5.858150556798e-01 7.323596282221e-01 8.246274897291e-01 8.409212041425e-01 7.787185541936e-01 6.534429116366e-01 5.045505456404e-01 4.122381983509e-01 4.586706958642e-01 5.934877047166e-01 7.231792695937e-01 7.979573427232e-01 7.973663341916e-01 7.200817097405e-01 5.828975542764e-01 4.290191924701e-01 3.527216669803e-01 4.323465166117e-01 5.814957625647e-01 7.081663679321e-01 7.712455448354e-01 7.554900079016e-01 6.638220312544e-01 5.196195668386e-01 3.842699736590e-01 3.786406198806e-01 5.232992052454e-01 7.028245235179e-01 8.472104567030e-01 9.437162757441e-01 9.856918101076e-01 9.729051933126e-01 9.146912448105e-01 8.283130992513e-01 7.219948486972e-01 6.482777853995e-01 6.399296997468e-01 6.900882467070e-01 7.598578576621e-01 8.098870928233e-01 8.181420475940e-01 7.813545177881e-01 7.145348542147e-01 6.505664111772e-01 6.309697009356e-01 6.751432601149e-01 7.595365828022e-01 8.426542535167e-01 8.920358940112e-01 8.910380408142e-01 8.389443902469e-01 7.517596261490e-01 6.642713035392e-01 6.253355555421e-01 6.652177233976e-01 7.616437337690e-01 8.668875604570e-01 9.438856637222e-01 9.738825568669e-01 9.550550822896e-01 9.017446936292e-01 8.434801142536e-01 8.178696750742e-01 8.493663072252e-01 9.289755112409e-01 1.023910523965e+00 1.101385021190e+00 1.140717722799e+00 1.135620562127e+00 1.093698055508e+00 1.034642958324e+00 9.852218919543e-01 9.680694184629e-01 9.877835743825e-01 1.027805898494e+00 1.061622473342e+00 1.081749130942e+00 1.087796874026e+00 1.075109447485e+00 1.045484326341e+00 9.962045080303e-01 9.270997511366e-01 8.674007400545e-01 8.430860629805e-01 8.627563723187e-01 9.094745607988e-01 9.538721715030e-01 9.714570154937e-01 9.511893063323e-01 8.983011672132e-01 8.349950258611e-01 7.964022122368e-01 8.126020402157e-01 8.828249437935e-01 9.757361969375e-01 1.053860503525e+00 1.089939653286e+00 1.071355182074e+00 1.001196989036e+00 8.995133924149e-01 8.043261771427e-01 7.631432991215e-01 8.002053154344e-01 8.901646954241e-01 9.842359999844e-01 1.043200479972e+00 1.046137825036e+00 9.900101743515e-01 8.896193647580e-01 7.792264684850e-01 7.100904587255e-01 7.231661197337e-01 8.057580150930e-01 9.057142659717e-01 9.760024818176e-01 9.892734608749e-01 9.366948752538e-01 8.266440727683e-01 6.867835183034e-01 5.705333482792e-01 5.484926352433e-01 6.468956428294e-01 7.865618099782e-01 9.146882312279e-01 9.910082446695e-01 9.914917158218e-01 9.222692533111e-01 8.115354517008e-01 7.116830759792e-01 6.875330402317e-01 7.609418399068e-01 8.843135231153e-01 9.971890326723e-01 1.061280847561e+00 1.061388873820e+00 1.002289566396e+00 9.077457083959e-01 8.190499886068e-01 7.827310557170e-01 8.171606431228e-01 8.937226864366e-01 9.658640047972e-01 9.993441488573e-01 9.801650872395e-01 9.145583099325e-01 8.287030770089e-01 7.655974222697e-01 7.654129145372e-01 8.299241364465e-01 9.204842515769e-01 9.926602917657e-01 1.017089728771e+00 9.829748636213e-01 8.982680429472e-01 7.913203478940e-01 7.113909454836e-01 7.093442730385e-01 7.888657021808e-01 9.018359362350e-01 9.961821900877e-01 1.038641838585e+00 1.014949702021e+00 9.278024087776e-01 7.972181298666e-01 6.689852565581e-01 6.106303785911e-01 6.457671854204e-01 7.484733592365e-01 8.649857022673e-01 9.569726462049e-01 9.819449144995e-01 9.395963287962e-01 8.470060737915e-01 7.387986007041e-01 6.622706532532e-01 6.530110610108e-01 6.994331517810e-01 7.553294293444e-01 7.803411137061e-01 7.550031759257e-01 6.808287409527e-01 5.810411816802e-01 5.038971996443e-01 5.060189183617e-01 5.891903189810e-01 6.981813591893e-01 7.830712063366e-01 8.170119929391e-01 7.927353363499e-01 7.215055115666e-01 6.358296734862e-01 5.894919491206e-01 6.270407686137e-01 7.332670608078e-01 8.546810714549e-01 9.463252674204e-01 9.821899839180e-01 9.529857655645e-01 8.650607128588e-01 7.419763222697e-01 6.289981079640e-01 5.880573723685e-01 6.471161464226e-01 7.623220062192e-01 8.737256647134e-01 9.430750845432e-01 9.527938737621e-01 9.013063368214e-01 8.015746101964e-01 6.841088697868e-01 6.074488142613e-01 5.955240776570e-01 6.642397429371e-01 7.680954993585e-01 8.579774641800e-01 8.872275032547e-01 8.487333876905e-01 7.532836490786e-01 6.308712456100e-01 5.360792961658e-01 5.326122559639e-01 6.225479629469e-01 7.439731153785e-01 8.429332713538e-01 8.906929385453e-01 8.772307362733e-01 8.077419400696e-01 7.029293146689e-01 6.020878243907e-01 5.595541760455e-01 6.052911295463e-01 7.075760438665e-01 8.137547557109e-01 8.875912177226e-01 9.112877032062e-01 8.814669317111e-01 8.073081472029e-01 7.104271394358e-01 6.244700974708e-01 5.862436796975e-01 6.086337108280e-01 6.658925999652e-01 7.194732937167e-01 7.420381732462e-01 7.217357055436e-01 6.611640162076e-01 5.775174908973e-01 5.038971361752e-01 4.813848588115e-01 5.239996521358e-01 6.004230839255e-01 6.690963670012e-01 7.024131554300e-01 6.881236946156e-01 6.274425486706e-01 5.424002501228e-01 4.792683513662e-01 4.716669601884e-01 5.226779707333e-01 5.974577636105e-01 6.562509219924e-01 6.692437686068e-01 6.301967237432e-01 5.472819781424e-01 4.475664831081e-01 3.853753092782e-01 4.165488390796e-01 5.197333319602e-01 6.320679726789e-01 7.114742421719e-01 7.377190326152e-01 7.070424143485e-01 6.328318659213e-01 5.508013857152e-01 5.197745139221e-01 5.801568952545e-01 7.021288962051e-01 8.278145870824e-01 9.150572890811e-01 9.413521291199e-01 9.018406056764e-01 8.112843131140e-01 7.101983526446e-01 6.665498052872e-01 7.323495128053e-01 8.801264666484e-01 1.042117998919e+00 1.165403908220e+00 1.219688088565e+00 1.194600824481e+00 1.100004372867e+00 9.695700562197e-01 8.647879849597e-01 8.564275879042e-01 9.591776368033e-01 1.113661934698e+00 1.250315288084e+00 1.323398922763e+00 1.311921235366e+00 1.217376316261e+00 1.068516596521e+00 9.617747200531e-01 9.107624485386e-01 9.439287892802e-01 1.052154949276e+00 1.174976035847e+00 1.236808939396e+00 1.214580764911e+00 1.114228612149e+00 9.708264060427e-01 8.534039822298e-01 8.446564407626e-01 9.593298822419e-01 1.124553451224e+00 1.261561450008e+00 1.321591585449e+00 1.284390618675e+00 1.155980468000e+00 9.728494622542e-01 8.144891320393e-01 7.934817119572e-01 9.371566548589e-01 1.145794373691e+00 1.321597748072e+00 1.409044971773e+00 1.384669698513e+00 1.251996837486e+00 1.044878582034e+00 8.422946570742e-01 7.777161005180e-01 9.172959575979e-01 1.152838559826e+00 1.363911289972e+00 1.483701965113e+00 1.482446338999e+00 1.358254983904e+00 1.137559612368e+00 8.863930121508e-01 7.366206395038e-01 8.180494528317e-01 1.050552863600e+00 1.282608390503e+00 1.429728510210e+00 1.454713967722e+00 1.353242152035e+00 1.152858037885e+00 9.228939786140e-01 7.452932913148e-01 7.556509786360e-01 9.372841466265e-01 1.154791396092e+00 1.313675378944e+00 1.369551305000e+00 1.310458769731e+00 1.152272546552e+00 9.439034117030e-01 7.825829737546e-01 7.898420196650e-01 9.603872097789e-01 1.171406889148e+00 1.329817009092e+00 1.390053587985e+00 1.339639921634e+00 1.194981481463e+00 1.005889247715e+00 8.648153359027e-01 8.744913788610e-01 1.027822403350e+00 1.218508826468e+00 1.358016671012e+00 1.399742152454e+00 1.329873867363e+00 1.164317311108e+00 9.547090363043e-01 8.034703012282e-01 8.288244659180e-01 1.010855209992e+00 1.223766280648e+00 1.375568556682e+00 1.420255901702e+00 1.343969948926e+00 1.161251372841e+00 9.211531786013e-01 7.299823148843e-01 7.381295531364e-01 9.363980961351e-01 1.171516806987e+00 1.340287511354e+00 1.414688993714e+00 1.399073170730e+00 1.290590284589e+00 1.103771650060e+00 8.720613766443e-01 6.606091637093e-01 6.123999711350e-01 7.663642411287e-01 9.880267697782e-01 1.169650204989e+00 1.260407263975e+00 1.241323784906e+00 1.117094080734e+00 9.169536767301e-01 7.057749069932e-01 6.033975668245e-01 6.954618848506e-01 8.853313472230e-01 1.053252896777e+00 1.138741558965e+00 1.118558401649e+00 9.955903985612e-01 7.999520150717e-01 6.056845519887e-01 5.544884124172e-01 7.057483382565e-01 9.257356188488e-01 1.104876166099e+00 1.191438239272e+00 1.164551334975e+00 1.025959040489e+00 8.006894024514e-01 5.521602302943e-01 4.410543945650e-01 5.993263361814e-01 8.508888808587e-01 1.060256315199e+00 1.174570300812e+00 1.173376024881e+00 1.057931457249e+00 8.513408854811e-01 6.094927242974e-01 4.651428706383e-01 5.702855170042e-01 8.027425559065e-01 1.013331495206e+00 1.139062664337e+00 1.174086651521e+00 1.128441430292e+00 1.021152585177e+00 8.761337677997e-01 7.095672265826e-01 6.187129193929e-01 6.527214680901e-01 7.674865356560e-01 8.867997603069e-01 9.605515949962e-01 9.685262824278e-01 9.138803331152e-01 8.212669011872e-01 7.360593090682e-01 7.104887203054e-01 7.614443935183e-01 8.512655617278e-01 9.280591583816e-01 9.570661397989e-01 9.260429211214e-01 8.452765884897e-01 7.497899465005e-01 6.974138848529e-01 7.350885037386e-01 8.464141140882e-01 9.727683378337e-01 1.063164892777e+00 1.087581758066e+00 1.035406580648e+00 9.145424501819e-01 7.542280011012e-01 6.137239023189e-01 5.779389103785e-01 6.706368172108e-01 8.149187493603e-01 9.359192837596e-01 9.939856241408e-01 9.742964094420e-01 8.806385726844e-01 7.347927474431e-01 5.813945354494e-01 4.945682872665e-01 5.309400157248e-01 6.426578907855e-01 7.498776754880e-01 8.069889518996e-01 8.139815621647e-01 7.691877664171e-01 7.066015202017e-01 6.278161583546e-01 5.771689060929e-01 5.655573223933e-01 5.974058624761e-01 6.511461671787e-01 7.008636081167e-01 7.313589612378e-01 7.403214844430e-01 7.354912006031e-01 7.292796157530e-01 7.313709856020e-01 7.425774136275e-01 7.548786044574e-01 7.577208756894e-01 7.453134998694e-01 7.212391505629e-01 6.991020466932e-01 6.970316454547e-01 7.254968851425e-01 7.776375410704e-01 8.334200142300e-01 8.715031561431e-01 8.777528941038e-01 8.492017291875e-01 7.959711696936e-01 7.412769427042e-01 7.151940981648e-01 7.365187830004e-01 7.958825649482e-01 8.640035978840e-01 9.122656472990e-01 9.238533420650e-01 8.970848323969e-01 8.466256925103e-01 8.022973416453e-01 7.985678252873e-01 8.502167326441e-01 9.383426516459e-01 1.026676051551e+00 1.083027712345e+00 1.088206295338e+00 1.039933188086e+00 9.885818555461e-01 9.168211975593e-01 8.791684299826e-01 9.016205866895e-01 9.784328535545e-01 1.080381215895e+00 1.171368357515e+00 1.224255932099e+00 1.226274130133e+00 1.180721868399e+00 1.107714885239e+00 1.042353880043e+00 1.023224473302e+00 1.067423265023e+00 1.155565059824e+00 1.247842702835e+00 1.307786723139e+00 1.313499549297e+00 1.260568908874e+00 1.163460895277e+00 1.056344222801e+00 9.883706412752e-01 9.993014458923e-01 1.084558280626e+00 1.199660350576e+00 1.296289890456e+00 1.342466307766e+00 1.326068379064e+00 1.254499504601e+00 1.154213551739e+00 1.067432579143e+00 1.037006840486e+00 1.076632683491e+00 1.158000403318e+00 1.235398121687e+00 1.272515423313e+00 1.252477965460e+00 1.179606386939e+00 1.079976497189e+00 9.989751499936e-01 9.838601699543e-01 1.046816932235e+00 1.150885289735e+00 1.264115309567e+00 1.360556567212e+00 1.410516460639e+00 1.400402677548e+00 1.304506444543e+00 1.146553104418e+00 9.699233022463e-01 8.816956488536e-01 9.644390977279e-01 1.168387969526e+00 1.385285232153e+00 1.538900401964e+00 1.589692221930e+00 1.526999704261e+00 1.367758985209e+00 1.161389319254e+00 9.985774960319e-01 9.857179986072e-01 1.132768837564e+00 1.338933626986e+00 1.507844594204e+00 1.585262347407e+00 1.551801990371e+00 1.418429035023e+00 1.228786073718e+00 1.065665333474e+00 1.032182007059e+00 1.156666536261e+00 1.355187725927e+00 1.530205344571e+00 1.621350039596e+00 1.603172961607e+00 1.480152334572e+00 1.287095854162e+00 1.094806364086e+00 1.004403497022e+00 1.074453039559e+00 1.244732849572e+00 1.412468726986e+00 1.507295321354e+00 1.496254490685e+00 1.376827966837e+00 1.175547961006e+00 9.547094467459e-01 8.215101532766e-01 8.810287581903e-01 1.075662702429e+00 1.267579379306e+00 1.414108339449e+00 1.472653351913e+00 1.407398615345e+00 1.219988538375e+00 9.564061598163e-01 7.229634992974e-01 6.995497816688e-01 9.087549181195e-01 1.172304019010e+00 1.372164247366e+00 1.456732521614e+00 1.410460375329e+00 1.246217248943e+00 1.008532699286e+00 7.904202897162e-01 7.385975248392e-01 8.937934326329e-01 1.117344495302e+00 1.291707270697e+00 1.360434832310e+00 1.304554791476e+00 1.134168772688e+00 8.922923574283e-01 6.792615512422e-01 6.657567281778e-01 8.714289321113e-01 1.129149829861e+00 1.327803697675e+00 1.416507732762e+00 1.376471616492e+00 1.213069590912e+00 9.558415512464e-01 6.708895400717e-01 5.105331495769e-01 6.314381436727e-01 8.790493774689e-01 1.092076369582e+00 1.207630291154e+00 1.204096328629e+00 1.085018965317e+00 8.781726614598e-01 6.513675664470e-01 5.794388348140e-01 7.008929048415e-01 8.982212509455e-01 1.090360246278e+00 1.226230352765e+00 1.251170873594e+00 1.158751009053e+00 9.730472996143e-01 7.538322124072e-01 6.212191997495e-01 6.956361850393e-01 9.023071282160e-01 1.104859647348e+00 1.230340077303e+00 1.248230151330e+00 1.155626660856e+00 9.757316172456e-01 7.672422430893e-01 6.458178812223e-01 7.219789551664e-01 9.268640127638e-01 1.132184863914e+00 1.265605149462e+00 1.294852389817e+00 1.213853344549e+00 1.040339624329e+00 8.221264363147e-01 6.575479275391e-01 6.759841315737e-01 8.581641726339e-01 1.070609281081e+00 1.227042850581e+00 1.287250436029e+00 1.238187709347e+00 1.088230625817e+00 8.685245538676e-01 6.458695790485e-01 5.490498926598e-01 6.615213794186e-01 8.647995563398e-01 1.040859748529e+00 1.136010065596e+00 1.130027830874e+00 1.024243155932e+00 8.403151724163e-01 6.487554693164e-01 5.222476322702e-01 5.646264207109e-01 7.248800894275e-01 8.977994795934e-01 1.013094801722e+00 1.048494216202e+00 9.798687597135e-01 8.238359428331e-01 6.277437032033e-01 4.981711777399e-01 5.653752806302e-01 7.660528517587e-01 9.679198445794e-01 1.103134462762e+00 1.142065275627e+00 1.078741538183e+00 9.298764033962e-01 7.428349100996e-01 6.158898526960e-01 6.636259855912e-01 8.502029706732e-01 1.054554545095e+00 1.200355970689e+00 1.250621462810e+00 1.193752355439e+00 1.040783559833e+00 8.307797401916e-01 6.507435255171e-01 6.386531196364e-01 8.117109963347e-01 1.036249570336e+00 1.214799602748e+00 1.300351209545e+00 1.275128424431e+00 1.144623447693e+00 9.402125650170e-01 7.332871297715e-01 6.539030089747e-01 7.787131873807e-01 9.997781731945e-01 1.199133451440e+00 1.316346942527e+00 1.326584357089e+00 1.230603349220e+00 1.054809578428e+00 8.666691125783e-01 8.068174452589e-01 8.823852574841e-01 1.062539156748e+00 1.243418363728e+00 1.368963728098e+00 1.382014436439e+00 1.276370249829e+00 1.075959089087e+00 8.433396995618e-01 7.043377962009e-01 7.837090408735e-01 1.007615735441e+00 1.232614873872e+00 1.377986987608e+00 1.408441749841e+00 1.319082672654e+00 1.133953817047e+00 9.149879454628e-01 7.793038360466e-01 8.410890592702e-01 1.046000194680e+00 1.260494881104e+00 1.400136575223e+00 1.425949661308e+00 1.330772599259e+00 1.137780495214e+00 9.104279316914e-01 7.736892520153e-01 8.505289151723e-01 1.077423906285e+00 1.313045738862e+00 1.472067146383e+00 1.515897807179e+00 1.438437325793e+00 1.264753381730e+00 1.058704751438e+00 9.322971430366e-01 9.874757786149e-01 1.183825964913e+00 1.399566308464e+00 1.546759130351e+00 1.581224635456e+00 1.492235649835e+00 1.299977518558e+00 1.064870394391e+00 9.311620202632e-01 9.425706472663e-01 1.129734549111e+00 1.343759527968e+00 1.493269647939e+00 1.533285205445e+00 1.452068984457e+00 1.267777779524e+00 1.034263160486e+00 8.569277474200e-01 8.640633402439e-01 1.045386346248e+00 1.267868910843e+00 1.431961485136e+00 1.489548905393e+00 1.428372564962e+00 1.267658670957e+00 1.063858583382e+00 9.214877848049e-01 9.515973857880e-01 1.136221097118e+00 1.357580586019e+00 1.523481261261e+00 1.586487378845e+00 1.533376638710e+00 1.381657871289e+00 1.183392609390e+00 1.031495219276e+00 1.027897081259e+00 1.175704648534e+00 1.375535662615e+00 1.534350060919e+00 1.600774374459e+00 1.559239138413e+00 1.426139518490e+00 1.251650658927e+00 1.120391463385e+00 1.117463722819e+00 1.244747887485e+00 1.418669244467e+00 1.554248222590e+00 1.602278690654e+00 1.548356150058e+00 1.432430780751e+00 1.293942393283e+00 1.189908956761e+00 1.173276922022e+00 1.253663446084e+00 1.385188453731e+00 1.512492312037e+00 1.573048899229e+00 1.547307221716e+00 1.441268243242e+00 1.286569021699e+00 1.141602376920e+00 1.078649719099e+00 1.132892078737e+00 1.263221886762e+00 1.395853293062e+00 1.473935164192e+00 1.468473335702e+00 1.376445797080e+00 1.220294859582e+00 1.050554484980e+00 9.438978696196e-01 9.620629034537e-01 1.082659504273e+00 1.225738322922e+00 1.324181757074e+00 1.341758898706e+00 1.269252462914e+00 1.122232475212e+00 9.437161837895e-01 8.093679306735e-01 8.008451629889e-01 9.150425901931e-01 1.066424284690e+00 1.179528824639e+00 1.213998714351e+00 1.157835760071e+00 1.023949209881e+00 8.535803997715e-01 7.252280872917e-01 7.298040930807e-01 8.632853042680e-01 1.032709225189e+00 1.161624359728e+00 1.209983230823e+00 1.163024053975e+00 1.016042433260e+00 8.805811068349e-01 7.635328517064e-01 7.643271664360e-01 8.907085320320e-01 1.058627558336e+00 1.189938725034e+00 1.239965551289e+00 1.191009309317e+00 1.048785749267e+00 8.455511546367e-01 6.559136105881e-01 6.087699789953e-01 7.492361882447e-01 9.563830318526e-01 1.125924970537e+00 1.206461350962e+00 1.177378914969e+00 1.040852201363e+00 8.226649361104e-01 5.865510908531e-01 4.793954288706e-01 6.159933318980e-01 8.470093342263e-01 1.039926761402e+00 1.138691341099e+00 1.120775174716e+00 9.854135665708e-01 7.522634441558e-01 4.707447587704e-01 3.028505842366e-01 4.805067651145e-01 7.541821580664e-01 9.707613115571e-01 1.082567360399e+00 1.070499081468e+00 9.354397909594e-01 6.995190574886e-01 4.235135733827e-01 3.275576459002e-01 5.738019533591e-01 8.820029203811e-01 1.122049328580e+00 1.278539329791e+00 1.336415695862e+00 1.292273577154e+00 1.137109033071e+00 8.719319569774e-01 5.404802320093e-01 3.008128830487e-01 4.863178442331e-01 8.054081082350e-01 1.059315354532e+00 1.194047322419e+00 1.188230530474e+00 1.042642552754e+00 7.809431290450e-01 4.647035126662e-01 3.254976790995e-01 5.905535176435e-01 9.199877217562e-01 1.173859152162e+00 1.304682532449e+00 1.292640021841e+00 1.139566884846e+00 8.695632041366e-01 5.386513227371e-01 3.265155134423e-01 5.233869466167e-01 8.316590255018e-01 1.067838098386e+00 1.178474583844e+00 1.143866562739e+00 9.681071477566e-01 6.813050823725e-01 3.715551988116e-01 3.808043368241e-01 7.164231912946e-01 1.045280202242e+00 1.273102803293e+00 1.359205066994e+00 1.287272029086e+00 1.063793665071e+00 7.214561187889e-01 3.579376827028e-01 4.138906811332e-01 8.242727218233e-01 1.208048758618e+00 1.503958163611e+00 1.685449229579e+00 1.731131737597e+00 1.638805272915e+00 1.375789038229e+00 9.790969955156e-01 5.519127178047e-01 4.853177848568e-01 8.900327237014e-01 1.315562444473e+00 1.622551701100e+00 1.759405123569e+00 1.707934450632e+00 1.479285167205e+00 1.118823102059e+00 7.374517185931e-01 6.275576638125e-01 9.340906841157e-01 1.326627140426e+00 1.626993834568e+00 1.767761369501e+00 1.724046488611e+00 1.502182016511e+00 1.140565697224e+00 7.303793843170e-01 5.382546158956e-01 8.117567410878e-01 1.202768396501e+00 1.506229202782e+00 1.653234660098e+00 1.619654361420e+00 1.413187713186e+00 1.075670698695e+00 7.104734757268e-01 5.917250500790e-01 8.745114579149e-01 1.244468308105e+00 1.525057138981e+00 1.649968323826e+00 1.595179040118e+00 1.367740761135e+00 1.007301148172e+00 6.149563284131e-01 5.108485507797e-01 8.474395864854e-01 1.247892625867e+00 1.577220434581e+00 1.783768506647e+00 1.823738783993e+00 1.676857681463e+00 1.340473005046e+00 8.777951050189e-01 4.726204212767e-01 6.504076133224e-01 1.135054283787e+00 1.557751438640e+00 1.821027005961e+00 1.883998650547e+00 1.738736939099e+00 1.409396402042e+00 9.618977504579e-01 5.810815312179e-01 7.092461193153e-01 1.163434146917e+00 1.583238767851e+00 1.855207674089e+00 1.933975749190e+00 1.809755852042e+00 1.505355348889e+00 1.083190153111e+00 6.956846054738e-01 6.996852057025e-01 1.075806404752e+00 1.467614106066e+00 1.733782813213e+00 1.822674855206e+00 1.723389224039e+00 1.459399048067e+00 1.095434464156e+00 7.778389460160e-01 7.721220463691e-01 1.067203770597e+00 1.392174624724e+00 1.608030524626e+00 1.660679559242e+00 1.538743655488e+00 1.265945627230e+00 9.104823156998e-01 6.457047150525e-01 7.626003797524e-01 1.104398214034e+00 1.444823608341e+00 1.696580990206e+00 1.822044246245e+00 1.787238276726e+00 1.563745455952e+00 1.215466025777e+00 8.787493813157e-01 8.288900761063e-01 1.131115168133e+00 1.509257821394e+00 1.792063810741e+00 1.906552378981e+00 1.828151795296e+00 1.570458124338e+00 1.191374849389e+00 8.359189662799e-01 8.085276304026e-01 1.149121083045e+00 1.550543314188e+00 1.848091930840e+00 1.974057287589e+00 1.906364327736e+00 1.659054396331e+00 1.286493581031e+00 9.135429826647e-01 8.030148854353e-01 1.068129766447e+00 1.435115797280e+00 1.716824879885e+00 1.837178172954e+00 1.770918308948e+00 1.529044329506e+00 1.160506147816e+00 7.822173904939e-01 6.747917806195e-01 9.618428045823e-01 1.333510268218e+00 1.612300421802e+00 1.731404236676e+00 1.669162535786e+00 1.436368923274e+00 1.076812731619e+00 6.917607819630e-01 5.494291769131e-01 8.098649557878e-01 1.170048199374e+00 1.470442371215e+00 1.641943418006e+00 1.639954100661e+00 1.467294726468e+00 1.152217157575e+00 7.557450609219e-01 4.440724683708e-01 5.815495634662e-01 9.449402149436e-01 1.256804047793e+00 1.438138359998e+00 1.459967570319e+00 1.320937420676e+00 1.045664933161e+00 6.949844245293e-01 4.453622226191e-01 6.104154827093e-01 9.631507559624e-01 1.269226757374e+00 1.453016863215e+00 1.483405617414e+00 1.355313227192e+00 1.087994936059e+00 7.320102982625e-01 4.321276203746e-01 5.449811670138e-01 9.067118727625e-01 1.237687380271e+00 1.453350165661e+00 1.518013103923e+00 1.420928700319e+00 1.173087419615e+00 8.076816019066e-01 4.003232238389e-01 3.352976030111e-01 7.276402825032e-01 1.109981713484e+00 1.385416153384e+00 1.516305107483e+00 1.487489477510e+00 1.303943829096e+00 9.908566075075e-01 5.996760279368e-01 2.943004135280e-01 5.093964714002e-01 8.823577895450e-01 1.197923363850e+00 1.407989403948e+00 1.490903267334e+00 1.440889328692e+00 1.266892776234e+00 9.927557900645e-01 6.620795407357e-01 3.809402149578e-01 4.282585341906e-01 7.089111800027e-01 9.740777494598e-01 1.152640107481e+00 1.218321052129e+00 1.163819386532e+00 9.972720069741e-01 7.432258759427e-01 4.564250967027e-01 3.222699206990e-01 5.352040773366e-01 8.315666354261e-01 1.080755659737e+00 1.239925599593e+00 1.289357046459e+00 1.224856727168e+00 1.057746805805e+00 8.191352288633e-01 5.801086329610e-01 5.039348158949e-01 6.840832214403e-01 9.551544497150e-01 1.197509199803e+00 1.360104925596e+00 1.419090051815e+00 1.367601675137e+00 1.214225411150e+00 9.851293873451e-01 7.348644012909e-01 5.788313239234e-01 6.511260306499e-01 8.764591808041e-01 1.112456294156e+00 1.287929031114e+00 1.370480469100e+00 1.347894110614e+00 1.223544322487e+00 1.016331965596e+00 7.664379438242e-01 5.598207615086e-01 5.471062607814e-01 7.344522926139e-01 9.685734068043e-01 1.160417600741e+00 1.271602775441e+00 1.286560277229e+00 1.205333686585e+00 1.042762408467e+00 8.321210070448e-01 6.393787175457e-01 5.782796552773e-01 7.008505731199e-01 9.055215564544e-01 1.097207120199e+00 1.229399620982e+00 1.281860296347e+00 1.251140826945e+00 1.148738385737e+00 1.002754410037e+00 8.624677708570e-01 7.959401688795e-01 8.471080439681e-01 9.849015885300e-01 1.143136747577e+00 1.271426543186e+00 1.341683709135e+00 1.343205241267e+00 1.280026188718e+00 1.170781756722e+00 1.049933224743e+00 9.660211165853e-01 9.631930357192e-01 1.045931417020e+00 1.175318627657e+00 1.303142299578e+00 1.393452610165e+00 1.425372588362e+00 1.391323752866e+00 1.295986293344e+00 1.156866764581e+00 1.006623510719e+00 8.946545116865e-01 8.725129537402e-01 9.511632967775e-01 1.088366323777e+00 1.230437707867e+00 1.338593727262e+00 1.390294320833e+00 1.375983413441e+00 1.297444447609e+00 1.168048404790e+00 1.014989236555e+00 8.827794051703e-01 8.275144954401e-01 8.788347157143e-01 1.006167275012e+00 1.152741943685e+00 1.273813515323e+00 1.342627664060e+00 1.347105304385e+00 1.288031357154e+00 1.179451314499e+00 1.050850965312e+00 9.485742433366e-01 9.237064511395e-01 9.942808995334e-01 1.126312662020e+00 1.266935482436e+00 1.373825266234e+00 1.420819012083e+00 1.396503742711e+00 1.303648763370e+00 1.160888834791e+00 1.007050520499e+00 9.041062356781e-01 9.132601362587e-01 1.034716770473e+00 1.207678917703e+00 1.368994053513e+00 1.476374247217e+00 1.506453608403e+00 1.451475152594e+00 1.318529780976e+00 1.131449672065e+00 9.366912254769e-01 8.099027722882e-01 8.235636555902e-01 9.600089636753e-01 1.134188891540e+00 1.277330748986e+00 1.351108065512e+00 1.339146920258e+00 1.242692401826e+00 1.080941771703e+00 8.965318799987e-01 7.650773543471e-01 7.712601434792e-01 9.106720207273e-01 1.095960201596e+00 1.252794458012e+00 1.338964320241e+00 1.335126306035e+00 1.240329343680e+00 1.072966745871e+00 8.784927421086e-01 7.453381279938e-01 7.776861765967e-01 9.632829234023e-01 1.196967798943e+00 1.398897965110e+00 1.524764709647e+00 1.552828717863e+00 1.478877891657e+00 1.316027503623e+00 1.098539242745e+00 8.924934815428e-01 8.020666075566e-01 8.914440570010e-01 1.089039775301e+00 1.289916019656e+00 1.429067471613e+00 1.473363970678e+00 1.410945742087e+00 1.247633212507e+00 1.008019370461e+00 7.455811519276e-01 5.762548966270e-01 6.423597175876e-01 8.674831695798e-01 1.100513330099e+00 1.267043164661e+00 1.333708023139e+00 1.288428663844e+00 1.135745077633e+00 8.972828388724e-01 6.216512956421e-01 4.360011843282e-01 5.368338208588e-01 8.009066315817e-01 1.055469837300e+00 1.234917284073e+00 1.310484165601e+00 1.271735534330e+00 1.123591921190e+00 8.873283947341e-01 6.099757414924e-01 4.166247343967e-01 5.156719166013e-01 7.823848780500e-01 1.038529669362e+00 1.219021081107e+00 1.295565368589e+00 1.258047510918e+00 1.111811233116e+00 8.789634653757e-01 6.088953003720e-01 4.309707364134e-01 5.379794919768e-01 8.018021564625e-01 1.054157085953e+00 1.230975661479e+00 1.303877534349e+00 1.262534872473e+00 1.111618748683e+00 8.711738425846e-01 5.836850425875e-01 3.649575379618e-01 4.539588436944e-01 7.215561189786e-01 9.727547774765e-01 1.145434085892e+00 1.213931770369e+00 1.170086408014e+00 1.020702746354e+00 7.888754046864e-01 5.251367909089e-01 3.694038593863e-01 5.049027269298e-01 7.605670598799e-01 9.863148867370e-01 1.129659398457e+00 1.167827619685e+00 1.094820097322e+00 9.196328816088e-01 6.686072556918e-01 4.059079462095e-01 3.411512607536e-01 5.719519227823e-01 8.478542576654e-01 1.067774421099e+00 1.194118443843e+00 1.209608291697e+00 1.111988598173e+00 9.140823008799e-01 6.480971742035e-01 3.962811044892e-01 3.929339102615e-01 6.458034209127e-01 9.188424555972e-01 1.126431167503e+00 1.234356185497e+00 1.228211791753e+00 1.109636996712e+00 8.976623335929e-01 6.381195873500e-01 4.495589934414e-01 5.303250620855e-01 7.884147598187e-01 1.045883860609e+00 1.230021151299e+00 1.308321581510e+00 1.268517091932e+00 1.115849986439e+00 8.759599971286e-01 6.117877491016e-01 4.866869508272e-01 6.545928792309e-01 9.448448445813e-01 1.209044332803e+00 1.385610718170e+00 1.444833627941e+00 1.376027704205e+00 1.185684760573e+00 8.995388633187e-01 5.783876514130e-01 4.124274751295e-01 6.215033700993e-01 9.516735557515e-01 1.237162197921e+00 1.420625850773e+00 1.474931665525e+00 1.391323125845e+00 1.178222719658e+00 8.632584942315e-01 5.116016170465e-01 3.684615388850e-01 6.551705757261e-01 1.020260505757e+00 1.320145611746e+00 1.505618807096e+00 1.552390454289e+00 1.454111669374e+00 1.222494228933e+00 8.916051299225e-01 5.465265646429e-01 4.656533872068e-01 7.778714951182e-01 1.156999859288e+00 1.468630247866e+00 1.661798067131e+00 1.712109977402e+00 1.614946256157e+00 1.386279865544e+00 1.068940472570e+00 7.604599588215e-01 6.748799271425e-01 9.116684138504e-01 1.252473804154e+00 1.545491057336e+00 1.724768898692e+00 1.759942320727e+00 1.643741360761e+00 1.390212183560e+00 1.038937113710e+00 6.828512813678e-01 5.722109861026e-01 8.458811715700e-01 1.216550485980e+00 1.524355228134e+00 1.707768250445e+00 1.738686517730e+00 1.610735490863e+00 1.337582339330e+00 9.554457139328e-01 5.496946274377e-01 4.405849605224e-01 7.962402163397e-01 1.206786667783e+00 1.532114875198e+00 1.722104077067e+00 1.753337778277e+00 1.622748970101e+00 1.348189328035e+00 9.746492716687e-01 6.140150463774e-01 5.784384207175e-01 9.242675015226e-01 1.322314929368e+00 1.637272434976e+00 1.814773197125e+00 1.829464633312e+00 1.677288004522e+00 1.374673013132e+00 9.620371460917e-01 5.381030421400e-01 4.784770701459e-01 8.793820147063e-01 1.312164832983e+00 1.648659039109e+00 1.839986208697e+00 1.862893517696e+00 1.714140241458e+00 1.409771049193e+00 9.862638815190e-01 5.195281314775e-01 3.641693399586e-01 7.721160295882e-01 1.210658371939e+00 1.546866758259e+00 1.735173153683e+00 1.754114158784e+00 1.601741669428e+00 1.295290518454e+00 8.731675155744e-01 4.245911188255e-01 4.041244972629e-01 8.509833053575e-01 1.284804046577e+00 1.608836977742e+00 1.782727254898e+00 1.788039913993e+00 1.626860054444e+00 1.324349660540e+00 9.405540200873e-01 6.340205187288e-01 7.238738703474e-01 1.111850223480e+00 1.514318106529e+00 1.819139708695e+00 1.976111160949e+00 1.962819889705e+00 1.779278959839e+00 1.448437738101e+00 1.024445901764e+00 6.467581788362e-01 6.707538859389e-01 1.069525111737e+00 1.500678733173e+00 1.835519806110e+00 2.020340507738e+00 2.029356571449e+00 1.855053966138e+00 1.550201702917e+00
 3.280980161103e-01 3.012452325933e-01 2.784742993178e-01 2.562565407093e-01 2.468973490048e-01 2.406462068326e-01 2.330879507175e-01 2.241147414194e-01 2.132734510764e-01 1.997303429643e-01 1.827683269312e-01 1.624439834236e-01 1.402139349370e-01 1.195466879804e-01 1.061056336199e-01 1.054875830104e-01 1.179204390009e-01 1.380797654840e-01 1.603152778576e-01 1.807710740276e-01 1.969072409280e-01 2.068546780521e-01 2.091679299964e-01 2.029676656093e-01 1.884130553101e-01 1.675050035577e-01 1.453991269656e-01 1.315690234702e-01 1.362094122953e-01 1.594148283197e-01 1.912042679919e-01 2.214789761964e-01 2.435747505361e-01 2.540840661455e-01 2.526370870978e-01 2.420258713041e-01 2.282271351694e-01 2.193272147714e-01 2.218813299745e-01 2.362012070852e-01 2.563141442267e-01 2.746700671166e-01 2.859597020775e-01 2.885235102456e-01 2.898955419287e-01 2.978505491834e-01 2.973632083703e-01 2.971091496205e-01 3.128096245691e-01 3.328689483596e-01 3.445857605757e-01 3.440429565053e-01 3.314576667035e-01 3.119045196427e-01 2.951031937896e-01 2.921690788130e-01 3.081893370631e-01 3.376439814618e-01 3.690184020112e-01 3.917379499910e-01 3.993211634653e-01 3.901616271308e-01 3.675963210454e-01 3.395629296393e-01 3.169651207705e-01 3.089468762081e-01 3.165271089424e-01 3.316632494363e-01 3.435436477640e-01 3.444061089532e-01 3.317674661051e-01 3.087807185727e-01 2.836476329614e-01 2.671720846482e-01 2.663763897780e-01 2.781985565894e-01 2.917808092450e-01 2.960731011661e-01 2.843078588339e-01 2.551968833879e-01 2.133713691634e-01 1.707830482556e-01 1.476626499303e-01 1.579719263263e-01 1.873038736738e-01 2.129010242594e-01 2.212404889913e-01 2.110738167719e-01 1.884986250085e-01 1.646527124456e-01 1.477028349820e-01 1.598654015407e-01 1.964659687711e-01 2.388946125294e-01 2.694572890922e-01 2.830204823054e-01 2.793287610101e-01 2.646070058291e-01 2.519943574498e-01 2.569365987682e-01 2.850340874276e-01 3.267360476072e-01 3.670248429781e-01 3.941202020131e-01 4.019158202001e-01 3.903249038780e-01 3.653476579828e-01 3.384588637744e-01 3.232466778274e-01 3.272704605690e-01 3.454679251169e-01 3.645162684258e-01 3.719637255055e-01 3.610290799663e-01 3.320074285400e-01 2.930544261327e-01 2.607591141965e-01 2.548297375601e-01 2.803349705657e-01 3.212493626514e-01 3.576824803854e-01 3.766069947119e-01 3.726571299331e-01 3.474160976250e-01 3.092179415320e-01 2.728939750195e-01 2.555905813319e-01 2.638844814473e-01 2.859024750830e-01 3.032642489147e-01 3.028661838094e-01 2.792863964774e-01 2.345295992719e-01 1.791457089187e-01 1.381183674830e-01 1.452724080411e-01 1.873979088297e-01 2.375045516977e-01 2.741052465947e-01 2.785103891333e-01 2.706881210995e-01 2.472377123693e-01 2.181957610604e-01 2.105551500360e-01 2.401308817412e-01 2.909021043086e-01 3.372493344666e-01 3.614438819742e-01 3.546425749140e-01 3.163996513231e-01 2.564828382558e-01 2.021694251313e-01 2.014784984710e-01 2.630961945661e-01 3.418828566538e-01 4.040676289056e-01 4.322548668189e-01 4.188051331915e-01 3.643717034345e-01 2.795247863014e-01 1.944645981918e-01 1.819927083237e-01 2.644836451887e-01 3.678587737870e-01 4.501813045862e-01 4.937569169154e-01 4.918517865947e-01 4.466981239107e-01 3.706865488055e-01 2.911589174523e-01 2.560073460507e-01 2.947242349100e-01 3.684624678314e-01 4.307370737924e-01 4.571891101285e-01 4.386329224423e-01 3.777867222621e-01 2.920302247336e-01 2.274660274251e-01 2.540811615696e-01 3.545170760697e-01 4.715182510464e-01 5.664453339199e-01 6.291170124885e-01 6.460474859929e-01 6.101658538976e-01 5.302451284472e-01 4.323070564904e-01 3.691178108868e-01 3.962621491533e-01 4.950449592628e-01 6.048988984577e-01 6.856080701552e-01 7.176421675713e-01 6.955133915932e-01 6.258269863641e-01 5.281929080480e-01 4.386752390115e-01 4.056843491950e-01 4.475544107682e-01 5.253854828239e-01 5.929974914073e-01 6.239195995245e-01 6.083776919949e-01 5.494661822543e-01 4.625656552794e-01 3.778906297913e-01 3.395376957322e-01 3.703116521809e-01 4.378733583414e-01 4.991820292792e-01 5.298138622804e-01 5.210213628419e-01 4.753561217073e-01 4.051046753787e-01 3.324509534796e-01 2.876273825149e-01 2.895632944490e-01 3.207516613152e-01 3.489853527661e-01 3.539402984005e-01 3.290074555829e-01 2.783395032883e-01 2.168479960213e-01 1.740195754629e-01 1.879523161295e-01 2.520899119468e-01 3.059426984471e-01 3.074284954437e-01 2.879722227787e-01 2.519232192474e-01 1.905689769243e-01 1.138162592358e-01 6.276623498066e-02 1.113626072605e-01 1.814038815466e-01 2.341442538192e-01 2.611651629252e-01 2.626877768426e-01 2.467613146302e-01 2.298873997180e-01 2.322778514788e-01 2.611830458357e-01 3.038254726676e-01 3.425587361636e-01 3.657446345863e-01 3.696489382708e-01 3.585204842574e-01 3.440940131127e-01 3.420886641323e-01 3.625980183868e-01 4.017363557592e-01 4.460878954477e-01 4.825203599577e-01 5.031795372150e-01 5.065273438979e-01 4.969133021797e-01 4.829784043000e-01 4.744615351804e-01 4.775829553124e-01 4.918421794957e-01 5.114918910686e-01 5.301098133363e-01 5.441931179271e-01 5.541015081511e-01 5.625707970070e-01 5.719902530178e-01 5.819269920178e-01 5.886801765208e-01 5.877842251645e-01 5.928556560322e-01 5.884290963485e-01 5.844485594113e-01 5.875341695345e-01 5.898009821464e-01 5.816547182948e-01 5.975169137186e-01 6.035699042064e-01 5.955519856719e-01 5.771811936969e-01 5.555299839184e-01 5.391714201110e-01 5.346363996206e-01 5.427683614801e-01 5.582635972633e-01 5.732412388947e-01 5.817803667775e-01 5.828644460505e-01 5.810091418481e-01 5.842075506170e-01 5.989508039605e-01 6.248930301179e-01 6.535833618643e-01 6.723416304768e-01 6.697415654029e-01 6.400724187138e-01 5.869064236840e-01 5.266733387971e-01 4.898366857677e-01 5.066840058889e-01 5.765942398360e-01 6.679780254519e-01 7.462265712252e-01 7.867177845961e-01 7.760968046435e-01 7.124241418365e-01 6.071192294502e-01 4.909357720454e-01 4.232759055429e-01 4.606280192058e-01 5.740774291442e-01 6.954807533480e-01 7.804950501053e-01 8.070080509770e-01 7.686437914475e-01 6.738352244301e-01 5.495282032034e-01 4.510854884979e-01 4.521041912048e-01 5.532442697813e-01 6.808669881470e-01 7.780615770705e-01 8.160636108528e-01 7.851904122197e-01 6.923473316300e-01 5.643884346302e-01 4.593206225462e-01 4.588582389806e-01 5.678404362961e-01 7.069781847256e-01 8.155384486724e-01 8.637990885199e-01 8.429699302137e-01 7.628041905093e-01 6.548477080565e-01 5.774203286682e-01 5.927080584180e-01 6.959247161717e-01 8.235541163223e-01 9.207435276307e-01 9.577216116574e-01 9.262185867719e-01 8.387263290171e-01 7.320111388171e-01 6.683740319171e-01 7.022667722624e-01 8.175099908789e-01 9.497293170984e-01 1.044961702941e+00 1.073175877490e+00 1.025901660747e+00 9.157800105439e-01 7.804110867455e-01 6.865495115452e-01 7.009577301947e-01 8.127275523779e-01 9.477441520824e-01 1.043053142155e+00 1.072970224982e+00 1.042808772693e+00 9.530953047689e-01 8.163415259427e-01 6.605536365301e-01 5.335069606817e-01 4.944463378228e-01 5.907126560294e-01 7.165559247286e-01 8.062687602849e-01 8.292770305137e-01 7.755974416324e-01 6.521745829227e-01 4.856906678840e-01 3.422795579110e-01 3.471455052165e-01 4.904144770453e-01 6.462285742751e-01 7.528324733688e-01 7.862313939927e-01 7.419990565457e-01 6.332080318417e-01 4.959639352587e-01 4.048352723660e-01 4.425593333584e-01 5.704961425242e-01 6.977536744447e-01 7.731015014967e-01 7.751402628710e-01 7.030052161669e-01 5.773640305062e-01 4.525392621712e-01 4.277094952784e-01 5.397062873427e-01 6.985485947105e-01 8.268363297363e-01 8.856586834506e-01 8.596118368078e-01 7.532192505430e-01 5.962963439645e-01 4.658492750103e-01 4.882477669968e-01 6.597655092467e-01 8.601262305820e-01 1.013662250974e+00 1.082911355573e+00 1.052103995376e+00 9.286686490163e-01 7.740279637462e-01 5.736967706705e-01 4.816574830560e-01 5.925855570892e-01 7.969188003814e-01 9.825688140816e-01 1.096035171677e+00 1.114557335389e+00 1.036248919391e+00 8.797627102830e-01 6.908360794554e-01 5.595687294807e-01 5.891130156202e-01 7.427045047523e-01 9.060511329600e-01 1.010799802236e+00 1.027867245463e+00 9.536364154075e-01 8.079361620058e-01 6.415327616004e-01 5.505259796244e-01 6.165337376545e-01 7.780543748885e-01 9.322777270846e-01 1.020800162814e+00 1.018610914883e+00 9.245538982575e-01 7.617841867591e-01 5.901092723693e-01 5.262527751564e-01 6.421027996095e-01 8.391859759512e-01 1.014003538317e+00 1.114372472009e+00 1.118211907549e+00 1.025094750227e+00 8.563806972266e-01 6.636745880500e-01 5.489020239079e-01 6.109589116916e-01 7.854074418213e-01 9.581690649015e-01 1.062798902438e+00 1.086717573576e+00 1.040772974982e+00 9.346726128354e-01 7.887494301265e-01 6.402877711937e-01 5.492677746481e-01 5.609186356598e-01 6.490603890154e-01 7.417765485969e-01 7.898773456426e-01 7.720002270628e-01 6.880744137508e-01 5.585827729273e-01 4.327057588929e-01 3.948476011591e-01 4.766503458304e-01 5.981801564676e-01 6.883534245770e-01 7.128537471901e-01 6.597197935207e-01 5.340278305753e-01 3.610651991469e-01 2.240179909615e-01 3.024114110831e-01 4.937690096282e-01 6.653218447277e-01 7.738734880716e-01 8.008585441132e-01 7.428433832812e-01 6.120442007878e-01 4.433741807654e-01 3.255437208981e-01 3.872318976241e-01 5.580055776859e-01 7.185380506270e-01 8.177705810441e-01 8.346388151217e-01 7.658722314060e-01 6.255150363017e-01 4.531928418710e-01 3.479557858167e-01 4.294650414550e-01 6.108047968419e-01 7.783344305911e-01 8.831199941057e-01 9.048213736689e-01 8.407511479682e-01 7.046881176737e-01 5.314798994494e-01 3.987631306144e-01 4.213015883864e-01 5.680193153703e-01 7.214805299842e-01 8.210362158486e-01 8.421123075164e-01 7.805361189327e-01 6.500954518974e-01 4.885124709519e-01 3.803641808606e-01 4.296575809807e-01 5.816759893202e-01 7.294419396482e-01 8.209062647645e-01 8.351106810950e-01 7.699850224344e-01 6.407327635699e-01 4.853667513000e-01 3.831317377272e-01 4.232255892795e-01 5.549803384713e-01 6.802419437511e-01 7.495208254266e-01 7.436030021302e-01 6.621891666208e-01 5.228860033537e-01 3.711654935756e-01 3.113681855371e-01 4.115029557676e-01 5.631927638643e-01 6.822448335976e-01 7.342730579319e-01 7.078793710641e-01 6.093773380179e-01 4.676021930930e-01 3.573554401115e-01 3.972651386794e-01 5.596362695491e-01 7.349322430362e-01 8.637131853641e-01 9.477733945424e-01 9.753351374556e-01 9.494765447427e-01 8.816251818295e-01 7.901325249310e-01 6.827860151300e-01 6.258301470633e-01 6.410123054813e-01 7.066280165085e-01 7.776676537830e-01 8.181706695616e-01 8.114614618959e-01 7.597153536202e-01 6.840532524246e-01 6.240429111975e-01 6.225145914303e-01 6.871480541615e-01 7.818599293194e-01 8.630803923268e-01 9.015023990706e-01 8.846593920821e-01 8.164936818852e-01 7.188239668644e-01 6.339383268395e-01 6.145789119757e-01 6.791176147690e-01 7.893176430070e-01 8.947624423472e-01 9.623159993022e-01 9.780291631629e-01 9.451140472776e-01 8.834858717182e-01 8.280856667360e-01 8.176576890893e-01 8.685147975336e-01 9.603417919800e-01 1.055801383677e+00 1.123533610477e+00 1.146413314400e+00 1.122336741847e+00 1.063544705363e+00 9.946777379975e-01 9.463752614623e-01 9.406818504321e-01 9.757672433451e-01 1.028095847372e+00 1.067092712431e+00 1.086257659007e+00 1.089267553856e+00 1.071451219224e+00 1.034193857713e+00 9.791534736132e-01 9.078408239283e-01 8.504991599714e-01 8.321420014317e-01 8.573289585075e-01 9.061033207242e-01 9.495255087634e-01 9.656869771722e-01 9.465762219843e-01 8.998802791815e-01 8.483287154365e-01 8.233219860747e-01 8.469790573521e-01 9.133919403270e-01 9.933455056894e-01 1.054414216254e+00 1.073861184509e+00 1.042800691197e+00 9.677026492781e-01 8.716881529264e-01 7.938234768688e-01 7.753220216177e-01 8.266426754480e-01 9.156212986571e-01 9.972864391618e-01 1.038408221335e+00 1.022943738472e+00 9.520363201768e-01 8.448448031902e-01 7.405814866931e-01 6.923745716616e-01 7.303870731136e-01 8.263420875721e-01 9.253774241679e-01 9.850658868803e-01 9.828326746685e-01 9.139292339078e-01 7.910219722137e-01 6.480053130214e-01 5.477006491569e-01 5.604660236783e-01 6.938952317998e-01 8.425167050537e-01 9.626362726256e-01 1.029183961954e+00 1.013920287907e+00 9.271844914201e-01 8.012899403087e-01 6.953693415832e-01 6.807930145490e-01 7.727216464889e-01 9.109941121878e-01 1.031392632251e+00 1.096373867666e+00 1.092151779581e+00 1.024887500560e+00 9.198889775265e-01 8.207540257711e-01 7.775490647551e-01 8.108917394851e-01 8.899949194203e-01 9.649352257088e-01 9.997527137947e-01 9.800823441200e-01 9.125108636266e-01 8.240703373107e-01 7.591672048013e-01 7.592340479933e-01 8.254623273108e-01 9.174718686184e-01 9.898727156014e-01 1.013234192934e+00 9.771707926479e-01 8.903028360345e-01 7.819122519876e-01 7.023297422932e-01 7.023464640452e-01 7.832634264817e-01 8.950477355347e-01 9.856459609696e-01 1.022621805293e+00 9.928307735421e-01 9.004661064691e-01 7.680575400066e-01 6.488823462281e-01 6.051118907084e-01 6.562085275159e-01 7.664423392963e-01 8.837281360603e-01 9.665968858606e-01 9.795249237247e-01 9.238096543833e-01 8.201389242203e-01 7.073426107399e-01 6.369279960419e-01 6.420511996485e-01 7.004553544486e-01 7.598375596857e-01 7.804884580150e-01 7.456286475442e-01 6.600725566764e-01 5.520662751747e-01 4.787023039894e-01 5.006624677321e-01 6.042869129492e-01 7.234502489091e-01 8.086650050082e-01 8.353598961911e-01 7.984444931951e-01 7.119382650694e-01 6.135110192177e-01 5.664202048758e-01 6.192863616685e-01 7.447479373872e-01 8.795135627942e-01 9.768616626098e-01 1.011512233215e+00 9.754181573042e-01 8.765191326456e-01 7.406474839931e-01 6.172714369161e-01 5.752005632336e-01 6.425760617114e-01 7.660418691804e-01 8.806064646341e-01 9.477580267851e-01 9.510875020787e-01 8.908072140767e-01 7.823272063572e-01 6.592226412515e-01 5.766191048675e-01 5.788166572028e-01 6.620439848287e-01 7.722701299304e-01 8.581079225586e-01 8.775911768885e-01 8.279917188007e-01 7.236259575808e-01 5.990181815685e-01 5.141650139586e-01 5.291361112154e-01 6.289671929883e-01 7.467710599273e-01 8.332228968904e-01 8.643466591352e-01 8.344695809213e-01 7.535878250972e-01 6.486523177720e-01 5.663137560362e-01 5.588297202931e-01 6.328936315306e-01 7.418078376366e-01 8.377267851407e-01 8.922857130935e-01 8.939363750689e-01 8.446307489903e-01 7.587220809011e-01 6.629820068736e-01 5.940104484847e-01 5.817380616082e-01 6.216699368908e-01 6.790532755282e-01 7.192763412100e-01 7.221540055235e-01 6.822696250976e-01 6.080539263961e-01 5.227456731702e-01 4.645468614866e-01 4.688213025310e-01 5.293506934415e-01 6.056551194264e-01 6.615305994760e-01 6.767204489751e-01 6.450795138421e-01 5.733033509655e-01 4.915315780721e-01 4.487684207025e-01 4.696413375156e-01 5.409372362453e-01 6.130737675047e-01 6.633500810053e-01 6.624152869774e-01 6.090882516201e-01 5.161180517756e-01 4.160209026275e-01 3.686350086093e-01 4.189995235851e-01 5.276866563833e-01 6.341398224570e-01 7.031814008821e-01 7.198585243616e-01 6.849675192319e-01 6.162154737411e-01 5.518966843359e-01 5.435760922849e-01 6.128479843650e-01 7.255334748507e-01 8.329368559787e-01 9.009044333696e-01 9.128080623795e-01 8.691068727295e-01 7.898298486990e-01 7.181563753842e-01 7.109258675208e-01 7.930429387195e-01 9.293506825461e-01 1.064886114365e+00 1.158251840861e+00 1.187058615819e+00 1.147608108665e+00 1.056364721539e+00 9.526812197717e-01 8.951428993969e-01 9.293977022909e-01 1.042343258591e+00 1.176960828149e+00 1.278629954609e+00 1.313134747331e+00 1.267786021129e+00 1.151354507056e+00 1.003188684088e+00 9.230056270650e-01 9.074305827183e-01 9.725294001851e-01 1.100490322024e+00 1.210810544102e+00 1.246239564179e+00 1.193992942303e+00 1.067778407279e+00 9.119676689394e-01 8.071329436181e-01 8.340379318317e-01 9.786065230150e-01 1.152297736905e+00 1.280892925118e+00 1.323283689123e+00 1.266024047726e+00 1.121888387911e+00 9.357215219584e-01 7.972454394468e-01 8.135121560648e-01 9.792671909699e-01 1.186051938429e+00 1.345562428209e+00 1.410288888835e+00 1.362963850160e+00 1.213336678789e+00 1.003383211851e+00 8.236770181891e-01 8.053829060285e-01 9.733500311866e-01 1.206479365341e+00 1.398147767871e+00 1.491302652949e+00 1.462747547177e+00 1.316688731678e+00 1.087240811127e+00 8.530240640753e-01 7.558060026318e-01 8.835600511263e-01 1.121989073630e+00 1.336625469137e+00 1.456354783667e+00 1.450911433285e+00 1.320734135296e+00 1.121197176208e+00 9.013717847160e-01 7.651391998970e-01 8.223040676901e-01 1.015037383763e+00 1.217971158299e+00 1.351763252692e+00 1.380312649956e+00 1.298027275115e+00 1.127814145640e+00 9.282043997775e-01 8.045643026001e-01 8.553219644681e-01 1.038230056175e+00 1.236179062227e+00 1.369690823608e+00 1.401317014961e+00 1.324884041968e+00 1.163687261729e+00 9.767378589587e-01 8.647693250114e-01 9.144147863870e-01 1.085662118269e+00 1.269562224136e+00 1.387511864479e+00 1.400461407870e+00 1.300504366658e+00 1.109747240498e+00 8.895322913698e-01 7.589972931217e-01 8.312993348395e-01 1.043831049048e+00 1.261827131291e+00 1.402792631889e+00 1.428362367226e+00 1.330579274579e+00 1.129901640980e+00 8.838904626630e-01 7.134609954749e-01 7.638008249862e-01 9.841621494434e-01 1.218722185532e+00 1.372738778068e+00 1.433411718243e+00 1.401763307529e+00 1.280343024209e+00 1.088040742099e+00 8.652549173039e-01 6.772316154335e-01 6.659057588327e-01 8.259042533458e-01 1.032020296887e+00 1.191146962032e+00 1.258717160380e+00 1.220091288676e+00 1.084547904366e+00 8.874119685798e-01 7.019597034746e-01 6.433560081662e-01 7.544327689270e-01 9.308486399094e-01 1.071651696853e+00 1.125938638928e+00 1.075916924250e+00 9.295798890772e-01 7.247175861934e-01 5.527310011877e-01 5.635931167871e-01 7.529717086105e-01 9.727494910600e-01 1.132842511380e+00 1.191892845517e+00 1.135323074747e+00 9.705740976662e-01 7.306363308731e-01 4.997461194842e-01 4.711383589811e-01 6.844781314953e-01 9.401115523673e-01 1.133835856719e+00 1.223377934781e+00 1.193568836582e+00 1.050310154990e+00 8.224764926428e-01 5.780127702702e-01 4.753934729473e-01 6.295367652731e-01 8.748307058458e-01 1.080287730685e+00 1.191454555990e+00 1.207244472282e+00 1.150891395393e+00 1.032611774420e+00 8.762833820780e-01 7.044863950870e-01 6.239137863994e-01 6.750561936683e-01 8.013783484766e-01 9.234662816372e-01 9.935272093912e-01 9.936655292513e-01 9.290784967666e-01 8.266285508207e-01 7.346568844126e-01 7.084638821012e-01 7.641088646614e-01 8.595407106004e-01 9.403821096543e-01 9.716945223451e-01 9.418245853615e-01 8.616249535924e-01 7.659744158886e-01 7.112748528063e-01 7.435129098850e-01 8.483445743917e-01 9.693590374509e-01 1.056476673867e+00 1.080311338250e+00 1.031009529318e+00 9.172353361923e-01 7.684134478420e-01 6.406010134896e-01 6.069766654161e-01 6.856491818405e-01 8.111354373587e-01 9.156407350403e-01 9.614306113901e-01 9.345738447979e-01 8.395790630773e-01 6.988786683276e-01 5.574295007632e-01 4.857985115264e-01 5.280763481728e-01 6.333620926759e-01 7.299683291671e-01 7.775297871887e-01 7.798879342093e-01 7.453271191673e-01 6.921144186640e-01 6.270071889339e-01 5.858789228035e-01 5.823494167719e-01 6.165446345742e-01 6.681906779770e-01 7.146612675535e-01 7.429016428359e-01 7.511290737057e-01 7.462843000788e-01 7.391676044373e-01 7.381380056128e-01 7.442356067171e-01 7.513902802747e-01 7.517289668293e-01 7.417438476221e-01 7.258837771545e-01 7.159408126915e-01 7.248912773198e-01 7.571886181258e-01 8.038710716417e-01 8.475498130254e-01 8.713921966548e-01 8.656528512372e-01 8.310306328159e-01 7.802106454671e-01 7.364135714710e-01 7.245829183032e-01 7.542629104952e-01 8.107752462274e-01 8.670931883703e-01 9.001327828423e-01 8.987749524343e-01 8.665580562016e-01 8.223246192066e-01 7.963644090340e-01 8.153734934717e-01 8.810219981060e-01 9.680234474977e-01 1.043068323140e+00 1.080534753265e+00 1.068640062705e+00 1.015015223730e+00 9.639607372444e-01 9.036655215695e-01 8.960628691650e-01 9.438463077055e-01 1.029619989844e+00 1.122715552879e+00 1.192995756345e+00 1.220890878485e+00 1.201050197636e+00 1.143967889829e+00 1.076176983764e+00 1.034885980160e+00 1.050008519029e+00 1.120984759186e+00 1.216757177590e+00 1.297951122880e+00 1.334374140595e+00 1.311508384397e+00 1.232566840745e+00 1.120416194141e+00 1.018154849635e+00 9.785652214973e-01 1.028529795849e+00 1.141823669074e+00 1.264969025870e+00 1.352584523092e+00 1.378789600375e+00 1.337759864719e+00 1.243459386170e+00 1.129687735054e+00 1.045717825756e+00 1.034942496631e+00 1.099711691223e+00 1.198653726445e+00 1.281567274263e+00 1.313805729455e+00 1.282180296006e+00 1.195339110795e+00 1.084365107342e+00 9.999884632679e-01 9.917918073400e-01 1.067161001338e+00 1.181981903727e+00 1.302910232669e+00 1.400826045788e+00 1.448384889224e+00 1.435277714850e+00 1.326940317912e+00 1.158637442887e+00 9.820322106546e-01 9.061258004058e-01 1.004310155888e+00 1.215636638224e+00 1.432187487531e+00 1.580871199015e+00 1.624948567655e+00 1.556625252171e+00 1.396078771289e+00 1.196037099326e+00 1.047226525047e+00 1.045282694089e+00 1.189606072193e+00 1.384004137857e+00 1.538419896745e+00 1.602252557956e+00 1.559195909883e+00 1.423815429927e+00 1.243755650524e+00 1.102784344436e+00 1.091830136390e+00 1.221017602596e+00 1.407081184788e+00 1.561282150788e+00 1.629320329570e+00 1.590237712617e+00 1.453127827557e+00 1.258559689950e+00 1.083658597660e+00 1.026586368073e+00 1.122216715074e+00 1.295055851882e+00 1.447819977452e+00 1.518180809532e+00 1.479233102500e+00 1.333956561531e+00 1.115865321385e+00 8.991039110018e-01 8.046066364285e-01 9.177005963252e-01 1.126865427922e+00 1.323664401832e+00 1.463909273891e+00 1.508419003428e+00 1.409739594324e+00 1.190783754123e+00 9.055810039726e-01 6.816608503923e-01 7.153795466416e-01 9.681652661847e-01 1.243310759806e+00 1.435655403486e+00 1.501040463502e+00 1.428821645709e+00 1.236526461416e+00 9.749983039276e-01 7.506763569038e-01 7.271770033747e-01 9.164214467003e-01 1.153010782411e+00 1.323141944702e+00 1.376159400148e+00 1.297611597433e+00 1.102206806555e+00 8.401252873796e-01 6.308685727273e-01 6.656392393523e-01 9.123204623044e-01 1.183052501421e+00 1.376950913190e+00 1.449696783197e+00 1.386958472637e+00 1.198443722220e+00 9.193321430682e-01 6.281511702669e-01 5.086535250401e-01 6.839612133626e-01 9.486351097377e-01 1.158113093886e+00 1.258889073420e+00 1.234084158723e+00 1.091436657096e+00 8.639370901241e-01 6.339375153258e-01 5.895906420367e-01 7.315885502165e-01 9.415374930825e-01 1.134165428451e+00 1.258513546319e+00 1.261188984834e+00 1.143083097060e+00 9.346271691236e-01 7.070915738119e-01 6.022638991069e-01 7.240944016456e-01 9.516232820015e-01 1.150917231834e+00 1.258202771832e+00 1.248743587269e+00 1.124774295797e+00 9.162504820763e-01 6.961226064397e-01 6.096083722869e-01 7.497500552569e-01 9.895258618056e-01 1.200752217026e+00 1.321587247299e+00 1.326190304411e+00 1.213427095316e+00 1.006183987471e+00 7.609402320885e-01 5.995182379483e-01 6.679539497471e-01 8.933980465103e-01 1.122581728928e+00 1.277263074310e+00 1.323592590811e+00 1.252938272651e+00 1.077247710241e+00 8.308981747194e-01 5.868879594787e-01 4.971233238366e-01 6.426620750962e-01 8.635145881643e-01 1.041088679956e+00 1.128459741965e+00 1.110148562782e+00 9.912977822682e-01 7.977396512692e-01 5.979484388712e-01 4.841716925766e-01 5.470561093629e-01 7.123984216380e-01 8.771954873906e-01 9.879875636887e-01 1.003189916366e+00 9.208479614045e-01 7.618967730994e-01 5.815027440160e-01 4.945200483854e-01 5.951880948856e-01 7.919277824698e-01 9.730589451157e-01 1.083709161119e+00 1.101292551176e+00 1.025820403785e+00 8.807650014066e-01 7.221656555853e-01 6.480338288948e-01 7.297867452058e-01 9.067510301135e-01 1.080518648535e+00 1.190391240089e+00 1.207363289414e+00 1.125951416151e+00 9.636859782654e-01 7.689883958450e-01 6.398436755625e-01 6.861020631521e-01 8.699263019577e-01 1.071823363616e+00 1.216171808855e+00 1.266688942476e+00 1.212697524275e+00 1.066290319480e+00 8.673216363381e-01 6.996131793587e-01 6.853013193847e-01 8.411940830303e-01 1.050977366271e+00 1.221100867287e+00 1.304603665670e+00 1.284438986048e+00 1.167880232727e+00 9.889538298186e-01 8.333425253972e-01 8.114846932670e-01 9.173568013589e-01 1.093846178482e+00 1.266401576932e+00 1.359798298095e+00 1.340223604033e+00 1.207932407758e+00 9.933442336954e-01 7.706751455542e-01 6.805867454250e-01 8.126046343282e-01 1.050263725346e+00 1.263863253375e+00 1.387468720283e+00 1.394065529707e+00 1.284683927888e+00 1.088936740710e+00 8.757513784115e-01 7.673295034616e-01 8.565833752653e-01 1.064582237325e+00 1.264980963676e+00 1.383738373863e+00 1.388672793136e+00 1.278163025626e+00 1.081431935246e+00 8.705121075661e-01 7.752112839309e-01 8.870426641932e-01 1.116394828607e+00 1.335491919171e+00 1.471568358794e+00 1.493443129867e+00 1.401070628909e+00 1.226036855338e+00 1.039651707521e+00 9.534105336036e-01 1.040513713980e+00 1.238241293756e+00 1.434660163121e+00 1.554016422682e+00 1.560035876199e+00 1.448739954288e+00 1.248678227503e+00 1.034362971401e+00 9.337979574438e-01 1.004027935189e+00 1.207524522129e+00 1.410980028749e+00 1.536982805180e+00 1.548967373140e+00 1.441552387148e+00 1.239416991591e+00 1.005453612592e+00 8.558524708045e-01 9.051687012890e-01 1.106761517790e+00 1.326512793062e+00 1.475843930306e+00 1.513926503099e+00 1.434002573982e+00 1.260825554258e+00 1.057666291291e+00 9.343664039058e-01 9.896528703607e-01 1.184265219182e+00 1.400501022401e+00 1.553288931730e+00 1.600630469122e+00 1.533916309480e+00 1.375411313296e+00 1.182358581792e+00 1.050026101107e+00 1.068710289979e+00 1.223790524885e+00 1.416122831844e+00 1.560291299624e+00 1.610895206975e+00 1.557161182320e+00 1.419997000868e+00 1.253431153325e+00 1.141172453666e+00 1.155271994025e+00 1.282969674377e+00 1.441842723077e+00 1.554506182987e+00 1.578172512101e+00 1.515632927064e+00 1.395028624177e+00 1.268968332312e+00 1.193594322352e+00 1.210289563475e+00 1.308082876175e+00 1.452666774966e+00 1.560011548269e+00 1.592846345607e+00 1.539821827307e+00 1.414746658127e+00 1.257637272016e+00 1.133327959234e+00 1.107599799515e+00 1.190950645059e+00 1.325880150823e+00 1.441750114484e+00 1.490756016887e+00 1.452591355688e+00 1.332805821070e+00 1.163733705120e+00 1.007558076943e+00 9.448706838423e-01 1.011817983284e+00 1.154077762961e+00 1.289337371902e+00 1.360686572440e+00 1.341412194808e+00 1.230670716913e+00 1.053267647091e+00 8.656543084803e-01 7.609465149409e-01 8.109549017869e-01 9.661420352848e-01 1.125997063898e+00 1.224295709426e+00 1.230539796707e+00 1.141047877238e+00 9.777278163098e-01 7.954061060000e-01 6.930538232976e-01 7.557199127160e-01 9.316799456860e-01 1.114082505034e+00 1.235697123554e+00 1.266651324533e+00 1.208490936553e+00 1.084479261653e+00 8.787091585983e-01 7.572282468420e-01 7.827834963173e-01 9.337327496568e-01 1.111184248734e+00 1.239156443252e+00 1.277527574463e+00 1.212803534099e+00 1.054831317977e+00 8.406199733535e-01 6.515051456523e-01 6.188658613240e-01 7.689787381972e-01 9.726680965756e-01 1.130418027230e+00 1.194984573968e+00 1.149345411667e+00 9.995546501176e-01 7.768148778015e-01 5.562846751619e-01 4.962719176241e-01 6.611339985110e-01 8.875141435887e-01 1.062729524647e+00 1.138718389566e+00 1.097186801953e+00 9.407949714658e-01 6.926943659384e-01 4.101895983319e-01 2.970587287268e-01 5.205062611911e-01 7.910507787022e-01 9.910764895846e-01 1.081426665270e+00 1.047324330182e+00 8.933987447876e-01 6.462046687802e-01 3.794300214159e-01 3.498804606301e-01 6.200296894486e-01 9.173074293443e-01 1.137729573293e+00 1.276506549586e+00 1.316716865070e+00 1.253104610368e+00 1.087164882283e+00 8.110353244822e-01 4.907160571604e-01 3.284380343372e-01 5.562672152276e-01 8.601649183235e-01 1.089732124841e+00 1.197789860724e+00 1.166844423973e+00 1.001788181391e+00 7.323260983717e-01 4.386144539127e-01 3.881924301245e-01 6.705640723348e-01 9.829080910920e-01 1.212774791407e+00 1.317062214920e+00 1.279132066702e+00 1.104028810237e+00 8.193615784632e-01 4.887920657240e-01 3.292217625437e-01 5.663566170946e-01 8.679494438256e-01 1.086336667063e+00 1.175655503364e+00 1.120209852100e+00 9.275290817145e-01 6.317060446918e-01 3.361217273915e-01 4.075384704016e-01 7.485060258729e-01 1.062229646906e+00 1.268744030099e+00 1.332142311974e+00 1.240019657344e+00 1.002919395358e+00 6.599239181360e-01 3.394584469631e-01 4.786812198033e-01 8.774284399335e-01 1.242077835105e+00 1.514363078315e+00 1.671468350932e+00 1.695010637801e+00 1.573556402154e+00 1.294689605902e+00 9.022144421837e-01 5.322637107346e-01 5.817988969065e-01 9.835757766247e-01 1.376465184075e+00 1.645036956475e+00 1.743264229900e+00 1.657939754250e+00 1.406138900744e+00 1.042935505486e+00 7.056236037482e-01 6.977255320445e-01 1.032081883816e+00 1.403458500910e+00 1.668458454138e+00 1.769097008831e+00 1.686057572873e+00 1.430746148213e+00 1.047813921994e+00 6.464304528201e-01 5.496610852340e-01 8.852533213886e-01 1.273076725443e+00 1.552831268822e+00 1.667835387537e+00 1.600043964813e+00 1.362183740063e+00 1.002055091801e+00 6.402254232268e-01 5.951508184857e-01 9.291251343203e-01 1.302364426793e+00 1.567967254598e+00 1.669854668844e+00 1.589584595543e+00 1.338874560189e+00 9.628975849181e-01 5.781502818615e-01 5.390903531155e-01 9.021211718348e-01 1.298298290901e+00 1.615447721986e+00 1.807062913618e+00 1.824030320821e+00 1.652728763367e+00 1.298636413901e+00 8.325142388278e-01 4.775699718673e-01 7.223716786949e-01 1.204605659753e+00 1.611241044722e+00 1.853526321549e+00 1.894365594469e+00 1.729601830464e+00 1.387967927847e+00 9.436644414368e-01 6.044531031952e-01 7.716995698902e-01 1.215331959308e+00 1.614887674469e+00 1.864085601659e+00 1.920919888305e+00 1.779317866092e+00 1.466905811475e+00 1.054714907845e+00 7.154861771511e-01 7.754301286505e-01 1.144051445758e+00 1.510573322969e+00 1.748414679951e+00 1.810387709105e+00 1.689704755130e+00 1.415081339259e+00 1.060310268840e+00 7.885238451403e-01 8.390278973851e-01 1.137837503078e+00 1.441077216310e+00 1.627779969159e+00 1.650327038415e+00 1.502099375789e+00 1.212446012847e+00 8.608109009821e-01 6.500481558155e-01 8.303971191691e-01 1.181893779165e+00 1.513645060695e+00 1.747809410215e+00 1.855049074439e+00 1.790913083097e+00 1.544741590889e+00 1.185932194208e+00 8.701927289966e-01 8.760715473393e-01 1.203125068315e+00 1.575836643340e+00 1.840187379866e+00 1.930441972758e+00 1.827166135520e+00 1.549534520070e+00 1.163998051676e+00 8.341099668183e-01 8.609086830737e-01 1.216985283446e+00 1.606819865032e+00 1.882023518609e+00 1.981132941272e+00 1.886985647431e+00 1.619375475267e+00 1.241687115458e+00 8.981985993885e-01 8.570230963909e-01 1.152119382036e+00 1.509103926813e+00 1.764860317823e+00 1.851962077421e+00 1.750327893731e+00 1.476095769384e+00 1.085847262661e+00 7.192114659418e-01 6.956135625182e-01 1.036249345514e+00 1.411785431439e+00 1.673310441369e+00 1.764031675448e+00 1.667694447688e+00 1.399625605647e+00 1.008492938732e+00 6.082755063140e-01 5.561273515770e-01 9.130483133568e-01 1.297477806308e+00 1.582789401505e+00 1.719333294074e+00 1.687797318921e+00 1.484156406432e+00 1.138735210439e+00 7.172848537325e-01 4.153080165455e-01 6.183285615263e-01 1.004244218793e+00 1.317884731691e+00 1.490150298650e+00 1.495713308322e+00 1.336046506409e+00 1.038519642487e+00 6.676412870592e-01 4.203949243272e-01 6.258371725252e-01 9.940345204737e-01 1.299915907313e+00 1.474373984234e+00 1.489166019900e+00 1.341549836179e+00 1.052982386483e+00 6.765554181527e-01 3.780490978359e-01 5.573949711811e-01 9.442717118982e-01 1.277254498786e+00 1.484355681905e+00 1.534088539881e+00 1.418587787523e+00 1.151551472374e+00 7.690332767659e-01 3.554132044564e-01 3.623926566293e-01 7.765984879561e-01 1.156402199451e+00 1.420583096203e+00 1.534662897021e+00 1.485856313618e+00 1.281475807719e+00 9.487904502899e-01 5.413247713700e-01 2.871391179036e-01 5.897249203145e-01 9.804002777888e-01 1.301843237874e+00 1.507270523140e+00 1.575858991865e+00 1.503487334764e+00 1.301614671286e+00 9.974345946917e-01 6.400541163875e-01 3.596781143938e-01 4.691845949988e-01 7.776336642837e-01 1.048192691041e+00 1.219120379825e+00 1.266921407526e+00 1.186694958901e+00 9.895112719860e-01 7.039849179269e-01 3.970586782706e-01 3.284324479286e-01 6.124546916477e-01 9.291802117034e-01 1.178785440633e+00 1.324653407616e+00 1.349713123765e+00 1.252490198008e+00 1.047984286822e+00 7.737858909003e-01 5.224989857123e-01 5.110697391235e-01 7.662315574517e-01 1.071525553809e+00 1.323823611722e+00 1.479664719601e+00 1.518705731885e+00 1.437118861033e+00 1.247090579714e+00 9.799712061620e-01 7.017971799690e-01 5.613180060297e-01 6.962960245313e-01 9.660642223649e-01 1.221931132323e+00 1.399893983967e+00 1.471320006872e+00 1.426789246422e+00 1.272621904877e+00 1.031286870003e+00 7.487378834103e-01 5.289390339356e-01 5.540336987183e-01 7.854033168820e-01 1.041815014003e+00 1.239661776919e+00 1.344518756351e+00 1.343542844165e+00 1.239610176786e+00 1.051118992724e+00 8.170160925604e-01 6.163693303786e-01 5.830877207585e-01 7.455926365506e-01 9.728603646299e-01 1.171725933661e+00 1.300072928271e+00 1.340784780243e+00 1.293513804976e+00 1.173591475648e+00 1.014473266857e+00 8.729625759615e-01 8.224663217621e-01 8.975968738211e-01 1.052049128232e+00 1.215759530842e+00 1.340216864090e+00 1.399888143042e+00 1.386806095075e+00 1.308211705858e+00 1.186708612809e+00 1.061558080457e+00 9.850700770642e-01 9.985161821848e-01 1.096346540084e+00 1.232750834660e+00 1.358898608551e+00 1.440653069164e+00 1.459422840831e+00 1.410119725753e+00 1.300314711140e+00 1.151144889359e+00 1.000144503571e+00 9.014603071365e-01 9.039355505911e-01 1.005499416777e+00 1.155605779473e+00 1.301105798446e+00 1.405876536754e+00 1.449633020149e+00 1.424704789398e+00 1.334738002817e+00 1.195304650147e+00 1.036548645290e+00 9.066071041424e-01 8.627182238426e-01 9.284740219305e-01 1.066260630536e+00 1.217736973023e+00 1.338864775389e+00 1.403744799819e+00 1.401252453909e+00 1.333489842950e+00 1.216500065333e+00 1.082715869862e+00 9.819007658750e-01 9.658900779560e-01 1.047814854166e+00 1.188009632172e+00 1.331359950778e+00 1.435193026572e+00 1.473703118240e+00 1.436455279522e+00 1.328129180610e+00 1.170809814014e+00 1.009484315281e+00 9.145738555684e-01 9.479782811648e-01 1.095705591463e+00 1.286098637537e+00 1.454161592628e+00 1.558389763992e+00 1.576598426713e+00 1.502610285461e+00 1.345850585326e+00 1.134015644891e+00 9.212526718091e-01 7.975673024824e-01 8.409686593201e-01 1.011226616941e+00 1.207451303157e+00 1.359508827348e+00 1.430609006782e+00 1.406158352867e+00 1.289600871710e+00 1.103509015163e+00 8.970292158752e-01 7.596647180620e-01 7.881473527023e-01 9.607728588590e-01 1.171594385921e+00 1.342687348487e+00 1.432228902881e+00 1.421817685975e+00 1.311886191558e+00 1.123013977293e+00 9.048746764617e-01 7.564557308619e-01 7.967796833239e-01 1.005517499111e+00 1.261403463309e+00 1.479168552852e+00 1.613274311123e+00 1.641969866818e+00 1.561810266711e+00 1.387444315280e+00 1.155486606253e+00 9.356118884814e-01 8.372702944747e-01 9.279894818354e-01 1.131933189127e+00 1.338392067419e+00 1.479457990515e+00 1.521187718626e+00 1.452251194692e+00 1.280222881113e+00 1.033176113208e+00 7.715740454825e-01 6.208608497459e-01 7.085598306901e-01 9.417625297057e-01 1.175529480028e+00 1.337457661896e+00 1.394452353049e+00 1.335076959834e+00 1.165237476055e+00 9.090140275957e-01 6.206982677421e-01 4.455179266845e-01 5.779481852811e-01 8.592171762683e-01 1.120748185876e+00 1.299876560871e+00 1.368809048368e+00 1.318178013839e+00 1.154450172191e+00 9.012491911373e-01 6.103581295167e-01 4.224804494766e-01 5.482777691011e-01 8.296812689845e-01 1.090820055020e+00 1.268992831547e+00 1.336718262185e+00 1.284896170277e+00 1.120447198013e+00 8.681432359598e-01 5.842989846263e-01 4.256334803588e-01 5.828385292943e-01 8.728059185771e-01 1.136094245687e+00 1.314382276325e+00 1.380985219732e+00 1.326729225672e+00 1.157686101224e+00 8.958000067638e-01 5.870467181005e-01 3.630963455225e-01 4.841077161669e-01 7.759368737984e-01 1.041753187780e+00 1.221940042407e+00 1.291376167462e+00 1.242369740778e+00 1.082437215519e+00 8.353560798519e-01 5.512894388064e-01 3.698338408874e-01 5.012054460667e-01 7.680997563700e-01 1.004085426663e+00 1.154086610002e+00 1.194940181662e+00 1.120924356331e+00 9.418395610300e-01 6.854672477639e-01 4.190070227694e-01 3.558684492524e-01 5.898191107959e-01 8.693554368798e-01 1.091390384569e+00 1.217435590385e+00 1.230031430361e+00 1.127120129222e+00 9.219080946999e-01 6.468402203631e-01 3.848004985653e-01 3.844446743527e-01 6.475005031722e-01 9.250546740342e-01 1.133242973989e+00 1.238840413067e+00 1.228155249024e+00 1.103610696663e+00 8.852027832676e-01 6.204831103895e-01 4.351506707619e-01 5.322706826670e-01 7.979663693189e-01 1.055164170597e+00 1.234707640433e+00 1.305749319876e+00 1.257415093444e+00 1.096678733293e+00 8.521147880080e-01 5.943300803255e-01 5.009701216464e-01 6.944912586053e-01 9.886364881421e-01 1.247818236737e+00 1.414483035231e+00 1.460537117124e+00 1.376638040474e+00 1.170727565600e+00 8.704163528681e-01 5.417960301519e-01 4.033526658383e-01 6.502514771151e-01 9.897926712047e-01 1.273105011386e+00 1.447977205189e+00 1.489339425458e+00 1.390048948132e+00 1.160103769947e+00 8.288483992007e-01 4.665266057390e-01 3.625774984861e-01 6.900419137975e-01 1.063841486471e+00 1.361692191616e+00 1.538969478397e+00 1.573392321116e+00 1.460261200582e+00 1.212871214481e+00 8.668132137371e-01 5.115170910651e-01 4.550252205816e-01 7.926807918088e-01 1.176119037478e+00 1.482785595432e+00 1.665668082146e+00 1.702693708012e+00 1.591425635481e+00 1.350292217363e+00 1.025665511080e+00 7.239228449955e-01 6.712938605895e-01 9.302814240851e-01 1.268877998981e+00 1.547336032000e+00 1.705377739310e+00 1.715976415871e+00 1.574903370822e+00 1.299704540711e+00 9.360846439064e-01 5.999664410887e-01 5.898513122368e-01 9.240385131368e-01 1.299641169799e+00 1.591573686937e+00 1.748323023525e+00 1.746331737162e+00 1.582799590088e+00 1.274912845932e+00 8.636192641904e-01 4.558681083539e-01 4.754160394131e-01 8.964820110584e-01 1.314759573893e+00 1.628640892537e+00 1.795552333575e+00 1.795789603522e+00 1.629601505000e+00 1.318360888096e+00 9.121903392550e-01 5.454582469612e-01 5.956563737000e-01 9.987975204917e-01 1.411418003914e+00 1.721739050652e+00 1.882257781211e+00 1.871330203861e+00 1.688307260948e+00 1.353418153419e+00 9.126861015211e-01 4.880021590282e-01 5.301369314555e-01 9.770189006819e-01 1.418182582536e+00 1.748089616113e+00 1.922151136652e+00 1.919691038544e+00 1.740182140845e+00 1.402674585143e+00 9.469577814771e-01 4.579560028311e-01 3.882145860226e-01 8.499695167924e-01 1.298899214416e+00 1.630813579366e+00 1.804520583788e+00 1.801043502644e+00 1.620993495256e+00 1.284281290161e+00 8.318181693587e-01 3.609872192903e-01 4.311658952049e-01 9.167164560269e-01 1.357517382886e+00 1.675635718316e+00 1.834417891774e+00 1.818043817431e+00 1.631513342489e+00 1.303737227797e+00 9.017733163228e-01 6.102636179473e-01 7.603363100908e-01 1.174971021344e+00 1.579605238353e+00 1.873273397240e+00 2.009819188244e+00 1.969875477635e+00 1.756847441122e+00 1.398115902241e+00 9.566369139322e-01 6.076956049763e-01 7.331985338943e-01 1.172261451951e+00 1.606743193820e+00 1.928680824912e+00 2.090219056179e+00 2.070008015155e+00 1.867760643990e+00 1.505824532718e+00
 3.180849701876e-01 2.977557164633e-01 2.806132889104e-01 2.677496010782e-01 2.652600360365e-01 2.595344670860e-01 2.485933272067e-01 2.337718059405e-01 2.163350207905e-01 1.971290364363e-01 1.768597849522e-01 1.567372790405e-01 1.391513507452e-01 1.276557616606e-01 1.252896232046e-01 1.318860350938e-01 1.438961821116e-01 1.570541139246e-01 1.683443384942e-01 1.762493873381e-01 1.802515881126e-01 1.802134753586e-01 1.759102835324e-01 1.669734887600e-01 1.533530598361e-01 1.363216301987e-01 1.200738734556e-01 1.128791085958e-01 1.227820540202e-01 1.482742284568e-01 1.803876580715e-01 2.105214718846e-01 2.326146146258e-01 2.431027772754e-01 2.409861451307e-01 2.282277882487e-01 2.102305343670e-01 1.957001763278e-01 1.937328123341e-01 2.071875927617e-01 2.300759649073e-01 2.532070418633e-01 2.695884066023e-01 2.761135429625e-01 2.794182041237e-01 2.825605582282e-01 2.742017184236e-01 2.664146543740e-01 2.768635489024e-01 2.941013007054e-01 3.069119706015e-01 3.101622721630e-01 3.022829661169e-01 2.863103002741e-01 2.701025180975e-01 2.643123529722e-01 2.759860294036e-01 3.023715905121e-01 3.333339398239e-01 3.583121492207e-01 3.702177461131e-01 3.664974868556e-01 3.492763161045e-01 3.250979307872e-01 3.036593267065e-01 2.939657854646e-01 2.985392785113e-01 3.112815177446e-01 3.223374531808e-01 3.238534310064e-01 3.126403843713e-01 2.908187391148e-01 2.655041186545e-01 2.470219776356e-01 2.432791716348e-01 2.528288909116e-01 2.656119575440e-01 2.704309168967e-01 2.599157581561e-01 2.318007713685e-01 1.891193342135e-01 1.414307508570e-01 1.088671009709e-01 1.143047501750e-01 1.443494940589e-01 1.710178193914e-01 1.799461179054e-01 1.683450596301e-01 1.440620906908e-01 1.228135670705e-01 1.194842599044e-01 1.491212506065e-01 1.979811070376e-01 2.459616047462e-01 2.807147742424e-01 2.974852018992e-01 2.943368349925e-01 2.763623925697e-01 2.557451408072e-01 2.499032752901e-01 2.702948889295e-01 3.110116088603e-01 3.561295140091e-01 3.918003446907e-01 4.100748727924e-01 4.090832571798e-01 3.926849089972e-01 3.696356594093e-01 3.511276629587e-01 3.453535251704e-01 3.517817581833e-01 3.615972339826e-01 3.640827531150e-01 3.522537390981e-01 3.254953022406e-01 2.908182345839e-01 2.632517371040e-01 2.603149506428e-01 2.862172895811e-01 3.265765246121e-01 3.629981024113e-01 3.827563834304e-01 3.799978279786e-01 3.553100074819e-01 3.155907183095e-01 2.741559610857e-01 2.483925337996e-01 2.489898233159e-01 2.679454637545e-01 2.867098156894e-01 2.904308249207e-01 2.719007663680e-01 2.310049090213e-01 1.746210879777e-01 1.209716707536e-01 1.048197600119e-01 1.382691624039e-01 1.870704727838e-01 2.227145535717e-01 2.327667735343e-01 2.312910313449e-01 2.124721618431e-01 1.893113088355e-01 1.876016746500e-01 2.201199782329e-01 2.699411675103e-01 3.136881658746e-01 3.355924303301e-01 3.278197712761e-01 2.902517635669e-01 2.325304067257e-01 1.819106161768e-01 1.858843543679e-01 2.482234149239e-01 3.235645931516e-01 3.809256693787e-01 4.045566517377e-01 3.877163994925e-01 3.317229629675e-01 2.483776295072e-01 1.732889243833e-01 1.848445664949e-01 2.793164812281e-01 3.840068962668e-01 4.646694575049e-01 5.060493563330e-01 5.024169292034e-01 4.566035985201e-01 3.813931833742e-01 3.039069006543e-01 2.691815814075e-01 3.038247858011e-01 3.724819646073e-01 4.306107066543e-01 4.539441471306e-01 4.334262692700e-01 3.723876806913e-01 2.899536267349e-01 2.352893442370e-01 2.722000555574e-01 3.763222493699e-01 4.923541254963e-01 5.888345922584e-01 6.525776452993e-01 6.607154021961e-01 6.219404665654e-01 5.380789307094e-01 4.356226029206e-01 3.700925474973e-01 3.999800087821e-01 5.038992351677e-01 6.180396951254e-01 7.011687094803e-01 7.332682790384e-01 7.083791307702e-01 6.325324165083e-01 5.247361938442e-01 4.217553291446e-01 3.790413620855e-01 4.238326377306e-01 5.119357199295e-01 5.905077046080e-01 6.309648719784e-01 6.228686286596e-01 5.688343918423e-01 4.835313691470e-01 3.958454489237e-01 3.491242430725e-01 3.714200549478e-01 4.360207639449e-01 4.985962728890e-01 5.321721750297e-01 5.261607806315e-01 4.816638019369e-01 4.095133619773e-01 3.304253432023e-01 2.751846440213e-01 2.693625990455e-01 3.002878404890e-01 3.329033033446e-01 3.438368703882e-01 3.248196475653e-01 2.786335145073e-01 2.181050432344e-01 1.691592627019e-01 1.760512060771e-01 2.313606666563e-01 2.781258040613e-01 2.848010127212e-01 2.700787370784e-01 2.380233869525e-01 1.812681283438e-01 1.168467176878e-01 9.309897433912e-02 1.412130421322e-01 2.026789030084e-01 2.469014838371e-01 2.644648182059e-01 2.552037765203e-01 2.279734979911e-01 2.031282662786e-01 2.078090426010e-01 2.481813534225e-01 3.026514143914e-01 3.490233782594e-01 3.744561691964e-01 3.748120472926e-01 3.544572240341e-01 3.269147494664e-01 3.133543415011e-01 3.308531984217e-01 3.760234554138e-01 4.300274057848e-01 4.746910962637e-01 4.990791947100e-01 4.999940294319e-01 4.816094031387e-01 4.547260502728e-01 4.344061875780e-01 4.336148243768e-01 4.548413242542e-01 4.891181684428e-01 5.238048658480e-01 5.496290806889e-01 5.629653192175e-01 5.651507904104e-01 5.604612222238e-01 5.534130798976e-01 5.463481962445e-01 5.395915388025e-01 5.483902655602e-01 5.498945002626e-01 5.540736082484e-01 5.606432827676e-01 5.565773517525e-01 5.512147943554e-01 5.546027402052e-01 5.469697742287e-01 5.301818934936e-01 5.104469300398e-01 4.949564367219e-01 4.892477138807e-01 4.947045882687e-01 5.080361255207e-01 5.234286190698e-01 5.357331303771e-01 5.428126848790e-01 5.463702647799e-01 5.510949608839e-01 5.620141026790e-01 5.807969383490e-01 6.035699799335e-01 6.219713143837e-01 6.265975222509e-01 6.107849470857e-01 5.738991271589e-01 5.244418972748e-01 4.824243671962e-01 4.750217812243e-01 5.164772434968e-01 5.921185955584e-01 6.724894428505e-01 7.314169825767e-01 7.515221728540e-01 7.250547383253e-01 6.549612037885e-01 5.578471200443e-01 4.699088868421e-01 4.449577689951e-01 5.062545263946e-01 6.122250887255e-01 7.107608455740e-01 7.690216725402e-01 7.710556791337e-01 7.149334611445e-01 6.136656861285e-01 5.007474560264e-01 4.372892591726e-01 4.775771175844e-01 5.908365416449e-01 7.095446432948e-01 7.897463358385e-01 8.099595959707e-01 7.652722862374e-01 6.669273460789e-01 5.471739182093e-01 4.685818538163e-01 4.973257064638e-01 6.136579541271e-01 7.448811622564e-01 8.407634331402e-01 8.770612652661e-01 8.485959399897e-01 7.681761001437e-01 6.695790254628e-01 6.084090916711e-01 6.332877293926e-01 7.309225336175e-01 8.443894199655e-01 9.257330724012e-01 9.492044263183e-01 9.095489705912e-01 8.221245276275e-01 7.260053942785e-01 6.808762632111e-01 7.280985786034e-01 8.425211032491e-01 9.642020311316e-01 1.045531068545e+00 1.060863251348e+00 1.005041089524e+00 8.936705711655e-01 7.669735167915e-01 6.905393216137e-01 7.188176648469e-01 8.297118883699e-01 9.530942576616e-01 1.031506141429e+00 1.045416917194e+00 1.002770239771e+00 9.053310938735e-01 7.678616973110e-01 6.223252879889e-01 5.203091761114e-01 5.223740064725e-01 6.276813548628e-01 7.425968802997e-01 8.152555464140e-01 8.210250573028e-01 7.537016125347e-01 6.237987763858e-01 4.634963574707e-01 3.487556666329e-01 3.857773020997e-01 5.289654322551e-01 6.707208687976e-01 7.596454728991e-01 7.755271885295e-01 7.168014836970e-01 5.999206179359e-01 4.668711744138e-01 4.000891461375e-01 4.651955267103e-01 5.998843735786e-01 7.204351477382e-01 7.832751396709e-01 7.711621276459e-01 6.865184317094e-01 5.542789165245e-01 4.370811705990e-01 4.384012524798e-01 5.699026892035e-01 7.332030732206e-01 8.580129455949e-01 9.099357174307e-01 8.766455569634e-01 7.657707064721e-01 6.113879355692e-01 4.947683143144e-01 5.302665766881e-01 7.003822437673e-01 8.932874140475e-01 1.037668424963e+00 1.097844184813e+00 1.060208815822e+00 9.396707448955e-01 7.865223038037e-01 5.967779408677e-01 5.285655045031e-01 6.406671191752e-01 8.331428076084e-01 1.005389109147e+00 1.106376265643e+00 1.114442338299e+00 1.029009884703e+00 8.705104918647e-01 6.873586698974e-01 5.709819935968e-01 6.123343095174e-01 7.644050658113e-01 9.196112766740e-01 1.014520794282e+00 1.022431529430e+00 9.415317358468e-01 7.936073032228e-01 6.319890722213e-01 5.532749753673e-01 6.276761519181e-01 7.866924610403e-01 9.325875832560e-01 1.010946844297e+00 9.992449557781e-01 8.985485140182e-01 7.348789826023e-01 5.730172889448e-01 5.311257736509e-01 6.601374223920e-01 8.545801053462e-01 1.019111208669e+00 1.106190621147e+00 1.096402886537e+00 9.915896958294e-01 8.158875854358e-01 6.262912093101e-01 5.335434626562e-01 6.227689385989e-01 8.060926268585e-01 9.750318100835e-01 1.074254531940e+00 1.088644500496e+00 1.033738885362e+00 9.193826117756e-01 7.668194400907e-01 6.149703443867e-01 5.259136975833e-01 5.513277075221e-01 6.481865700510e-01 7.449510462226e-01 7.942164482125e-01 7.765758559775e-01 6.936305538465e-01 5.673234539688e-01 4.471518565463e-01 4.119023446078e-01 4.874133534225e-01 5.995838478030e-01 6.807444740440e-01 6.975185509631e-01 6.388485043812e-01 5.112541106884e-01 3.435891877412e-01 2.306187418358e-01 3.272403368806e-01 5.134152098913e-01 6.751252824435e-01 7.727089923688e-01 7.892053049523e-01 7.228790750700e-01 5.883571039848e-01 4.256553650030e-01 3.331608015579e-01 4.175613960876e-01 5.880030585582e-01 7.393173775642e-01 8.259832966114e-01 8.291882448342e-01 7.475497724356e-01 5.975771559558e-01 4.246722100137e-01 3.430013718523e-01 4.547811430282e-01 6.445636198492e-01 8.091766154216e-01 9.055250575018e-01 9.158409533308e-01 8.395663660631e-01 6.928473043402e-01 5.124508647371e-01 3.833587463729e-01 4.249624445877e-01 5.848357471979e-01 7.424986680422e-01 8.413280170652e-01 8.588067096209e-01 7.919367622692e-01 6.552268138838e-01 4.866684757837e-01 3.720081813842e-01 4.205149551311e-01 5.743818715275e-01 7.224872819876e-01 8.128413989957e-01 8.250939069289e-01 7.575936313015e-01 6.254113015145e-01 4.652988514114e-01 3.554224422408e-01 3.910719112917e-01 5.203643698340e-01 6.410694792695e-01 7.045998654223e-01 6.931261670099e-01 6.073961798023e-01 4.658352154161e-01 3.168797681967e-01 2.781053283658e-01 3.988365524060e-01 5.515408236633e-01 6.629005717334e-01 7.047268464557e-01 6.691688631977e-01 5.660113878486e-01 4.303320256925e-01 3.494870466799e-01 4.249267745729e-01 5.945081670297e-01 7.614371700404e-01 8.758977148220e-01 9.459856977822e-01 9.596594139915e-01 9.208087998094e-01 8.428603874153e-01 7.434633626062e-01 6.424158746524e-01 6.045884607193e-01 6.429239932081e-01 7.214069305558e-01 7.917545668555e-01 8.219937045940e-01 8.003883149301e-01 7.342723720488e-01 6.510627094186e-01 5.974095616480e-01 6.157281117962e-01 6.996309785917e-01 8.024374312828e-01 8.803317917645e-01 9.073134904047e-01 8.747974000299e-01 7.912143430476e-01 6.844807394812e-01 6.051519272288e-01 6.083138511705e-01 6.967295932394e-01 8.182563154504e-01 9.222100335515e-01 9.794443761673e-01 9.803239800657e-01 9.326992968997e-01 8.619367775096e-01 8.085111067701e-01 8.119498315488e-01 8.799457113613e-01 9.819633603999e-01 1.077233599403e+00 1.135785235775e+00 1.143520400561e+00 1.101995899369e+00 1.027734821644e+00 9.502206093708e-01 9.039594864257e-01 9.098209999548e-01 9.587438770031e-01 1.020672489875e+00 1.066347572094e+00 1.086028596987e+00 1.087632473883e+00 1.069708569931e+00 1.020790292594e+00 9.616020092834e-01 8.899608262378e-01 8.362663553033e-01 8.236059024419e-01 8.528050226236e-01 9.020785002586e-01 9.438360080310e-01 9.589985457453e-01 9.423567588812e-01 9.033540479645e-01 8.639685481557e-01 8.506639390243e-01 8.781929914806e-01 9.373904514010e-01 1.001966948464e+00 1.044554373475e+00 1.046950564583e+00 1.004072958252e+00 9.257994510897e-01 8.380466277821e-01 7.795476810245e-01 7.830134421387e-01 8.458960731090e-01 9.319761329295e-01 1.000749446560e+00 1.024703400498e+00 9.925493679125e-01 9.096972413579e-01 7.998678371367e-01 7.069921296586e-01 6.831308054419e-01 7.438848169084e-01 8.484551429506e-01 9.430457470903e-01 9.905290363355e-01 9.729364004538e-01 8.895048297822e-01 7.573849588407e-01 6.173581802920e-01 5.406038401801e-01 5.899595111578e-01 7.428349197728e-01 8.942944794802e-01 1.009038017828e+00 1.062631609995e+00 1.031424582902e+00 9.285160119551e-01 7.899201532303e-01 6.808523997059e-01 6.772091100442e-01 7.851731987418e-01 9.339938099748e-01 1.057976930939e+00 1.121064139142e+00 1.111074197742e+00 1.035631386994e+00 9.216100335497e-01 8.147875989212e-01 7.680991557578e-01 8.029296168497e-01 8.854232664737e-01 9.627702882220e-01 9.981262752480e-01 9.773195999045e-01 9.075703118431e-01 8.168150215164e-01 7.506375119707e-01 7.512427177170e-01 8.188548992809e-01 9.115352996283e-01 9.833729150202e-01 1.005253847415e+00 9.674527112849e-01 8.794114052710e-01 7.713056388481e-01 6.939747655912e-01 6.968136379003e-01 7.780663980698e-01 8.866489383169e-01 9.714329498192e-01 1.001293187776e+00 9.644657597304e-01 8.668384632652e-01 7.340809863022e-01 6.274783775921e-01 6.020314197278e-01 6.712818243221e-01 7.895932061290e-01 9.038899239278e-01 9.755730568616e-01 9.746610681261e-01 9.044605908854e-01 7.890372427789e-01 6.719479279856e-01 6.096514097090e-01 6.315193120735e-01 7.029178325847e-01 7.662281582115e-01 7.831825374067e-01 7.398727382782e-01 6.444192041721e-01 5.300991160929e-01 4.626779855102e-01 5.039827218531e-01 6.241003449790e-01 7.500224649984e-01 8.338454757393e-01 8.530179087707e-01 8.042055454711e-01 7.035954008839e-01 5.931295725471e-01 5.448472041638e-01 6.107094800374e-01 7.512435563176e-01 8.954051798129e-01 9.958161367081e-01 1.028226163562e+00 9.859420149685e-01 8.785659785383e-01 7.342610082390e-01 6.064395220728e-01 5.686073777831e-01 6.451351874636e-01 7.740489494721e-01 8.882856012513e-01 9.504070892661e-01 9.456493540397e-01 8.762380566047e-01 7.601685283446e-01 6.329152625933e-01 5.526191321705e-01 5.732021174565e-01 6.727989617159e-01 7.842375565597e-01 8.633647522041e-01 8.718278312154e-01 8.106877865103e-01 6.979201421818e-01 5.728173050932e-01 5.002631050851e-01 5.330412138620e-01 6.395496360522e-01 7.512875603849e-01 8.239229006352e-01 8.379453800302e-01 7.919480706934e-01 7.010223966486e-01 5.991716855633e-01 5.400232527098e-01 5.672112461642e-01 6.627155841948e-01 7.725545846867e-01 8.552507661279e-01 8.891889141644e-01 8.683859326886e-01 8.000964262796e-01 7.044113667193e-01 6.142649579218e-01 5.683894491449e-01 5.848695060482e-01 6.408114003217e-01 6.965383150688e-01 7.227093122696e-01 7.058564144171e-01 6.467623243669e-01 5.601403019722e-01 4.765132883863e-01 4.389049408441e-01 4.707318638808e-01 5.449343627705e-01 6.176520116746e-01 6.590953962214e-01 6.555670541847e-01 6.070717118977e-01 5.252313628138e-01 4.531450222114e-01 4.331713942448e-01 4.801538286970e-01 5.647889007447e-01 6.341343928868e-01 6.731386851232e-01 6.577812979801e-01 5.906887303427e-01 4.888007415434e-01 3.902692122733e-01 3.591861324653e-01 4.257837939751e-01 5.367202423214e-01 6.360527663461e-01 6.948706131027e-01 7.030598741662e-01 6.657771110270e-01 6.046142346976e-01 5.585652781163e-01 5.693520944053e-01 6.432490404595e-01 7.452931479421e-01 8.349571381213e-01 8.853739004761e-01 8.858038036727e-01 8.421433971494e-01 7.789021682327e-01 7.381302192895e-01 7.607983718420e-01 8.506029636413e-01 9.710249556872e-01 1.078184420054e+00 1.140747582721e+00 1.144228194045e+00 1.092153524563e+00 1.008017994535e+00 9.354384201980e-01 9.244063964113e-01 9.938577920267e-01 1.112068646542e+00 1.226544783995e+00 1.294431385116e+00 1.291540932364e+00 1.213631040586e+00 1.078109676694e+00 9.364731421907e-01 8.769255521125e-01 9.020980939823e-01 1.000055392241e+00 1.142189711523e+00 1.238899061612e+00 1.249591919823e+00 1.169494985551e+00 1.019816155914e+00 8.546203135445e-01 7.664475351012e-01 8.290863293240e-01 9.981713309216e-01 1.175908347574e+00 1.294324153109e+00 1.319388076055e+00 1.243882940576e+00 1.087050249688e+00 9.020595314962e-01 7.872907572473e-01 8.378465113839e-01 1.018856314634e+00 1.219828999736e+00 1.361773934407e+00 1.404304002835e+00 1.335963147625e+00 1.172620198477e+00 9.645101392322e-01 8.123981891620e-01 8.367400005401e-01 1.023962989157e+00 1.249697238188e+00 1.420171401203e+00 1.486853258329e+00 1.432781624037e+00 1.268386384212e+00 1.036134336935e+00 8.278408638630e-01 7.862495571858e-01 9.500571083140e-01 1.187417957335e+00 1.381848829387e+00 1.473884039102e+00 1.440553791984e+00 1.288773724337e+00 1.086982927842e+00 8.862515032796e-01 7.973799145605e-01 8.938742369711e-01 1.090500461353e+00 1.275377462962e+00 1.382240534515e+00 1.382823976552e+00 1.278160309559e+00 1.098867157909e+00 9.137640402472e-01 8.323429446253e-01 9.223256148671e-01 1.112881881628e+00 1.295525352663e+00 1.402644626830e+00 1.404429684189e+00 1.301121388468e+00 1.123393542491e+00 9.405881388901e-01 8.611305960162e-01 9.501457866883e-01 1.137335244341e+00 1.314170658743e+00 1.411166599282e+00 1.396254567446e+00 1.267240618435e+00 1.052464134035e+00 8.240360610553e-01 7.197938152758e-01 8.391430564692e-01 1.076338730290e+00 1.295377817176e+00 1.423631303028e+00 1.429700481942e+00 1.311191191327e+00 1.094433660324e+00 8.460367981830e-01 7.014674763182e-01 7.922320995745e-01 1.029039617398e+00 1.259866197714e+00 1.398648061607e+00 1.444324921777e+00 1.397542198244e+00 1.265089102781e+00 1.070675427598e+00 8.617669530083e-01 7.055356535013e-01 7.252093554967e-01 8.851527286496e-01 1.071976742085e+00 1.205699850428e+00 1.248023040739e+00 1.189039757681e+00 1.043175600091e+00 8.528020199103e-01 6.994705765841e-01 6.860016846282e-01 8.134321880840e-01 9.761322399735e-01 1.089746082691e+00 1.112597446328e+00 1.032802478624e+00 8.642161516060e-01 6.544298125250e-01 5.167056140294e-01 5.917055474338e-01 8.073204461045e-01 1.020556791019e+00 1.158766112647e+00 1.189162132305e+00 1.103097782112e+00 9.141033390654e-01 6.653243317721e-01 4.697136632475e-01 5.282280091979e-01 7.764332653638e-01 1.028223769316e+00 1.202738424231e+00 1.265551522485e+00 1.206356593071e+00 1.035839293039e+00 7.895027370323e-01 5.507678526711e-01 5.011579966989e-01 6.969824151726e-01 9.491103722141e-01 1.146614726952e+00 1.239865962152e+00 1.240942079125e+00 1.168938326064e+00 1.037220009432e+00 8.662581309142e-01 6.975739248013e-01 6.316751664180e-01 7.016798503374e-01 8.388499722030e-01 9.624633194892e-01 1.027739514849e+00 1.019369760541e+00 9.447828969858e-01 8.331803229303e-01 7.358025987692e-01 7.104014780085e-01 7.712056914959e-01 8.718089485805e-01 9.560307001702e-01 9.892138977151e-01 9.604788292946e-01 8.812081924943e-01 7.857940068497e-01 7.284173667356e-01 7.534187848995e-01 8.490394787411e-01 9.621019993769e-01 1.043986818338e+00 1.066190940473e+00 1.019840951334e+00 9.145834268251e-01 7.801437585238e-01 6.690783896085e-01 6.421012592061e-01 7.095163681207e-01 8.157337860666e-01 9.016516061037e-01 9.329169036254e-01 8.972576441264e-01 8.004814323298e-01 6.662730964105e-01 5.402804830157e-01 4.874552515146e-01 5.360612990248e-01 6.336656975906e-01 7.188980220894e-01 7.571130337197e-01 7.571740472565e-01 7.297774647354e-01 6.823740557833e-01 6.314004115426e-01 6.021194080676e-01 6.073254048009e-01 6.436244460535e-01 6.921661412915e-01 7.336619053518e-01 7.574145933462e-01 7.625351780358e-01 7.556206552395e-01 7.463832555893e-01 7.422019311527e-01 7.442666359611e-01 7.479955031775e-01 7.477091705410e-01 7.417046075610e-01 7.347744965912e-01 7.364346255470e-01 7.547721919681e-01 7.894969568464e-01 8.304078166202e-01 8.625417122782e-01 8.730768696689e-01 8.564326745405e-01 8.170014178909e-01 7.699536503408e-01 7.378868393021e-01 7.397827714426e-01 7.765689994382e-01 8.296765681659e-01 8.744852070153e-01 8.929281698307e-01 8.792335002270e-01 8.420110968343e-01 8.038768359480e-01 7.943435472035e-01 8.315732466507e-01 9.064354564719e-01 9.899038081197e-01 1.051669857677e+00 1.071647470965e+00 1.044895969850e+00 9.920967559063e-01 9.438171786968e-01 8.989722424740e-01 9.182848010651e-01 9.843651655031e-01 1.073140424809e+00 1.154435974659e+00 1.203537744540e+00 1.207629790518e+00 1.168492170370e+00 1.103953238194e+00 1.046613095702e+00 1.033214513850e+00 1.081293174318e+00 1.173734177540e+00 1.272291997631e+00 1.339937908835e+00 1.352438728836e+00 1.302072361547e+00 1.199539766344e+00 1.076539296406e+00 9.852623385887e-01 9.786787228306e-01 1.065515470844e+00 1.200430330840e+00 1.326034820537e+00 1.401242820213e+00 1.405854148492e+00 1.339790971666e+00 1.223318448904e+00 1.097759096265e+00 1.019632600054e+00 1.031176065446e+00 1.121067418316e+00 1.235906086278e+00 1.322969088000e+00 1.350001787762e+00 1.307431424716e+00 1.207865377272e+00 1.086812077810e+00 9.995532651985e-01 9.970828762581e-01 1.081832518456e+00 1.207185984278e+00 1.335333855161e+00 1.434028616812e+00 1.478219231486e+00 1.457095919744e+00 1.349127959729e+00 1.172518071082e+00 9.979056069630e-01 9.332687734003e-01 1.041390957440e+00 1.254272748547e+00 1.466428776371e+00 1.608082446672e+00 1.645260025089e+00 1.572981967714e+00 1.414488181005e+00 1.225175866335e+00 1.093901808482e+00 1.103552396497e+00 1.243708295997e+00 1.423899387487e+00 1.561328431695e+00 1.609771419705e+00 1.556438714974e+00 1.419651095125e+00 1.250767992187e+00 1.133093903546e+00 1.144014452249e+00 1.277266556389e+00 1.450713681571e+00 1.583793469787e+00 1.628378662884e+00 1.568327442159e+00 1.417670002798e+00 1.223067618527e+00 1.067688354070e+00 1.043984973200e+00 1.162546715518e+00 1.336269920571e+00 1.473776180116e+00 1.520142148873e+00 1.454279442464e+00 1.284728177258e+00 1.052509043363e+00 8.453518050519e-01 7.970137714715e-01 9.582724884924e-01 1.179942562613e+00 1.378473727352e+00 1.511547218947e+00 1.532562968013e+00 1.404523374315e+00 1.156080567307e+00 8.519619874492e-01 6.454181261941e-01 7.403271496769e-01 1.029466459988e+00 1.311442533381e+00 1.493924515032e+00 1.539192989065e+00 1.441019576262e+00 1.221257057204e+00 9.368821060539e-01 7.091599697707e-01 7.186181862179e-01 9.404183733882e-01 1.187394416418e+00 1.351985047020e+00 1.389221104901e+00 1.288895979759e+00 1.070026220449e+00 7.898145880500e-01 5.888749838117e-01 6.731191908229e-01 9.524529977345e-01 1.230423143650e+00 1.416615832251e+00 1.472335208240e+00 1.387322050954e+00 1.175522466789e+00 8.781690545592e-01 5.891471949788e-01 5.231255343959e-01 7.450259284093e-01 1.019482070657e+00 1.221438874501e+00 1.305131658698e+00 1.257970191076e+00 1.091893949196e+00 8.455863272567e-01 6.186928604392e-01 6.042611588651e-01 7.686269993853e-01 9.929503451425e-01 1.182412271397e+00 1.292720568486e+00 1.272069800227e+00 1.127718901275e+00 8.962056093471e-01 6.616257628952e-01 5.896600556063e-01 7.564827024397e-01 1.000506800839e+00 1.194808911514e+00 1.283624112460e+00 1.247222110524e+00 1.092485740470e+00 8.559128218465e-01 6.270646221471e-01 5.857478361405e-01 7.869691331368e-01 1.053635660672e+00 1.266723726717e+00 1.373619801661e+00 1.353730044272e+00 1.210095530659e+00 9.700242548915e-01 6.982627922477e-01 5.450023253582e-01 6.684814773202e-01 9.314862968147e-01 1.172744173609e+00 1.323553291141e+00 1.355737604474e+00 1.264618331894e+00 1.065409954820e+00 7.953832827057e-01 5.334018274068e-01 4.565426909456e-01 6.341625457047e-01 8.669944884090e-01 1.042137111778e+00 1.119544202328e+00 1.088169292577e+00 9.567405024649e-01 7.545578265747e-01 5.542289615402e-01 4.599627565291e-01 5.452286047320e-01 7.132556438520e-01 8.674680673558e-01 9.635099212756e-01 9.612829898477e-01 8.668267242569e-01 7.078852777495e-01 5.490955284008e-01 5.067036485077e-01 6.305910259056e-01 8.171300162701e-01 9.746928350921e-01 1.059410787602e+00 1.055593757096e+00 9.697571301788e-01 8.330494197411e-01 7.095822948702e-01 6.877181685181e-01 7.950397321493e-01 9.596325039206e-01 1.102372607872e+00 1.175961454132e+00 1.159577247993e+00 1.054645410191e+00 8.865864744956e-01 7.152392378180e-01 6.444796620844e-01 7.399727450220e-01 9.262175363141e-01 1.102702094957e+00 1.211554558728e+00 1.226410163173e+00 1.144060905502e+00 9.842408325057e-01 7.973450528775e-01 6.791762240838e-01 7.272834632382e-01 9.037429530458e-01 1.097947560746e+00 1.237079797044e+00 1.285833739140e+00 1.234757100441e+00 1.097840620910e+00 9.181387879740e-01 8.038613847993e-01 8.200864192099e-01 9.502615634081e-01 1.119369219951e+00 1.277132104083e+00 1.342441543351e+00 1.292872269902e+00 1.136594330401e+00 9.118570642300e-01 7.068424485552e-01 6.720975317289e-01 8.473190972042e-01 1.089965360147e+00 1.288289519126e+00 1.388961539185e+00 1.372333614582e+00 1.245118746572e+00 1.042614314180e+00 8.408471902371e-01 7.635807267891e-01 8.764491935378e-01 1.082528959311e+00 1.265982807680e+00 1.362857456753e+00 1.347602283352e+00 1.224246906722e+00 1.028443006043e+00 8.406691954203e-01 7.888688895877e-01 9.274910228937e-01 1.152415362017e+00 1.351426669267e+00 1.463069765722e+00 1.463203441131e+00 1.357811766024e+00 1.185014448031e+00 1.022463069462e+00 9.758592557631e-01 1.088151940868e+00 1.282257996515e+00 1.457156290880e+00 1.548131005082e+00 1.526497476381e+00 1.394940430712e+00 1.190897171919e+00 1.008475573085e+00 9.506554164541e-01 1.069252357768e+00 1.280659442351e+00 1.469454136513e+00 1.570318177962e+00 1.554483302839e+00 1.422917410568e+00 1.207281400008e+00 9.802511734393e-01 8.660064550815e-01 9.552031104718e-01 1.170034577892e+00 1.382006780056e+00 1.513492077505e+00 1.530645146216e+00 1.432215850252e+00 1.248683240131e+00 1.050157288761e+00 9.496558914911e-01 1.029059687581e+00 1.229997958935e+00 1.437721472299e+00 1.574744151361e+00 1.604702017100e+00 1.523819809473e+00 1.359348893638e+00 1.173787373169e+00 1.063559600601e+00 1.105007226419e+00 1.266562238192e+00 1.450429419070e+00 1.578935274481e+00 1.612902567142e+00 1.546633380311e+00 1.405712176177e+00 1.247844150350e+00 1.154870836538e+00 1.185248340515e+00 1.313039663859e+00 1.457298143092e+00 1.547851299098e+00 1.546881044448e+00 1.478745947030e+00 1.355182816825e+00 1.244878806037e+00 1.201076446107e+00 1.253319209529e+00 1.359502353824e+00 1.505649746735e+00 1.594138554213e+00 1.600087575712e+00 1.521125255675e+00 1.379485918474e+00 1.224013586488e+00 1.124782810907e+00 1.136584640007e+00 1.244896176986e+00 1.380883389553e+00 1.478541267179e+00 1.498326034354e+00 1.428050141945e+00 1.281857016028e+00 1.102810592662e+00 9.656649939547e-01 9.501821555007e-01 1.060590537670e+00 1.218110480251e+00 1.342888755570e+00 1.387159878285e+00 1.332365119071e+00 1.185339872448e+00 9.803250649825e-01 7.896080249812e-01 7.249539847134e-01 8.333112940038e-01 1.019607464465e+00 1.180729912704e+00 1.260842358511e+00 1.237930271007e+00 1.115784510039e+00 9.253747338887e-01 7.374972222019e-01 6.733951853294e-01 7.956468460352e-01 1.005279207252e+00 1.193878634246e+00 1.303599080320e+00 1.310274238474e+00 1.215223485187e+00 1.075428252500e+00 8.718748857744e-01 7.520423748407e-01 8.033508381794e-01 9.752631295262e-01 1.158989504902e+00 1.281977485148e+00 1.308520928902e+00 1.229175602836e+00 1.057875514048e+00 8.364585425864e-01 6.525406369465e-01 6.355361100545e-01 7.913965536707e-01 9.878238874212e-01 1.131180621432e+00 1.178342995746e+00 1.115885257457e+00 9.539367935072e-01 7.299381565016e-01 5.325034690933e-01 5.227151270958e-01 7.085591238174e-01 9.266397141083e-01 1.082206190321e+00 1.134296292806e+00 1.068805819665e+00 8.919882514152e-01 6.311229186759e-01 3.559796357005e-01 3.165131562901e-01 5.702865258672e-01 8.319288446013e-01 1.012639953126e+00 1.079902689017e+00 1.023036409419e+00 8.506182247309e-01 5.947051771379e-01 3.483240919124e-01 3.901469961212e-01 6.724878322834e-01 9.541684743075e-01 1.156962192726e+00 1.277134820174e+00 1.299825807455e+00 1.218906437060e+00 1.035651959626e+00 7.544482033409e-01 4.580706720463e-01 3.846795690345e-01 6.351420949101e-01 9.207773918916e-01 1.124789581338e+00 1.205624557432e+00 1.149691929205e+00 9.663792750105e-01 6.929399025321e-01 4.334380925790e-01 4.610444508100e-01 7.498430162775e-01 1.044164365950e+00 1.249600686321e+00 1.327054526406e+00 1.263047583028e+00 1.065793670765e+00 7.665264691073e-01 4.385249016752e-01 3.416298554026e-01 6.120285926516e-01 9.067288479023e-01 1.108280930285e+00 1.177518205901e+00 1.102591379623e+00 8.943779699749e-01 5.909667390412e-01 3.125370316963e-01 4.336308435482e-01 7.737513009521e-01 1.072011223187e+00 1.258404605114e+00 1.301244242268e+00 1.191930071060e+00 9.452758012223e-01 6.084206115815e-01 3.466261262967e-01 5.432297007545e-01 9.254892120983e-01 1.262997069091e+00 1.513922159897e+00 1.648317813220e+00 1.653898764228e+00 1.503008029280e+00 1.213992547374e+00 8.355202513899e-01 5.432908078904e-01 6.834802192934e-01 1.073284353967e+00 1.431509131736e+00 1.660432132853e+00 1.719672358544e+00 1.601181879961e+00 1.328321739126e+00 9.675185795423e-01 6.861829574375e-01 7.707654532499e-01 1.121704368563e+00 1.470592425352e+00 1.700250892263e+00 1.761363173888e+00 1.640232734537e+00 1.353398117995e+00 9.522376730080e-01 5.698661297921e-01 5.796696514327e-01 9.579951521447e-01 1.336480780364e+00 1.590358964490e+00 1.672853900923e+00 1.571613000829e+00 1.304299103917e+00 9.250446293923e-01 5.764498192562e-01 6.149267855300e-01 9.864174365543e-01 1.356067588595e+00 1.603207922713e+00 1.680393228246e+00 1.574417075278e+00 1.301618950684e+00 9.130613137163e-01 5.442449197674e-01 5.748663567158e-01 9.564111979513e-01 1.346047547611e+00 1.647385316413e+00 1.817589413230e+00 1.823150088097e+00 1.624704060377e+00 1.254379685747e+00 7.913319037095e-01 5.005354155890e-01 7.967695793674e-01 1.270727619466e+00 1.658096711612e+00 1.877553996122e+00 1.895940699947e+00 1.713146999590e+00 1.362965087936e+00 9.292329356528e-01 6.402159959394e-01 8.377329081293e-01 1.264877190389e+00 1.639738648176e+00 1.863022146031e+00 1.896419370201e+00 1.738013648264e+00 1.420975109544e+00 1.026645282356e+00 7.467111826797e-01 8.568116685330e-01 1.213122271809e+00 1.549945001281e+00 1.755105021875e+00 1.786579701315e+00 1.642240460852e+00 1.356745294315e+00 1.014602274197e+00 7.961901585434e-01 9.027991738905e-01 1.205186334447e+00 1.486224764829e+00 1.642170852327e+00 1.632734959576e+00 1.456851502695e+00 1.150514543190e+00 8.073957341254e-01 6.619689668738e-01 9.040272740202e-01 1.261370011612e+00 1.584165104561e+00 1.801589074127e+00 1.881884510053e+00 1.787429946829e+00 1.517395366227e+00 1.149224694683e+00 8.598452605918e-01 9.237442487481e-01 1.273710648315e+00 1.640135922436e+00 1.885171313022e+00 1.950408807384e+00 1.821878088394e+00 1.524720489580e+00 1.134796117986e+00 8.351650951516e-01 9.141045887941e-01 1.282090788708e+00 1.658731295363e+00 1.910235676772e+00 1.981347345440e+00 1.859998022646e+00 1.571997483773e+00 1.190571699558e+00 8.811748701684e-01 9.079430080279e-01 1.228628735311e+00 1.575253034933e+00 1.805202646511e+00 1.859339330057e+00 1.722977630727e+00 1.417676157312e+00 1.008606666027e+00 6.643381613348e-01 7.315574737334e-01 1.112913489141e+00 1.486304253847e+00 1.727469346506e+00 1.788040721349e+00 1.656910678427e+00 1.354133879746e+00 9.350969036575e-01 5.432084402124e-01 6.057867273263e-01 1.016055118524e+00 1.401523074998e+00 1.675891539283e+00 1.790784415307e+00 1.728782963929e+00 1.493020623824e+00 1.116710475509e+00 6.712674503909e-01 3.931954616220e-01 6.671458044542e-01 1.071830608498e+00 1.385051726797e+00 1.546561885388e+00 1.534505463040e+00 1.353197800823e+00 1.032770536868e+00 6.413830835846e-01 3.992763830838e-01 6.451581528792e-01 1.026584024631e+00 1.331344082799e+00 1.496153237431e+00 1.495475967296e+00 1.328882030096e+00 1.019996197631e+00 6.242858523599e-01 3.332349651626e-01 5.787360461244e-01 9.833531242250e-01 1.315276062613e+00 1.512346497046e+00 1.546629625977e+00 1.413023314042e+00 1.128061487740e+00 7.313653204897e-01 3.224608128965e-01 4.068043121509e-01 8.310869694084e-01 1.204453929110e+00 1.455041238109e+00 1.550752916838e+00 1.481065963993e+00 1.255685337639e+00 9.042355777906e-01 4.899847172209e-01 3.080600283964e-01 6.568549406287e-01 1.056540962529e+00 1.377371738980e+00 1.574862582306e+00 1.629000119235e+00 1.536997560734e+00 1.312166887817e+00 9.839660061527e-01 6.050579864874e-01 3.296532921769e-01 4.990111413252e-01 8.288227509660e-01 1.102116461241e+00 1.265604996117e+00 1.298495053843e+00 1.198048174571e+00 9.777757610267e-01 6.696405656419e-01 3.532488281773e-01 3.532043404847e-01 6.780661165738e-01 1.004240914657e+00 1.250716669560e+00 1.384185636285e+00 1.389417439600e+00 1.267022652183e+00 1.034868294636e+00 7.359299218026e-01 4.840533587080e-01 5.349282889843e-01 8.374302167832e-01 1.160961481230e+00 1.416124844289e+00 1.563905062041e+00 1.586312808796e+00 1.481838640949e+00 1.265549015116e+00 9.731082447595e-01 6.808581720037e-01 5.644387488543e-01 7.453667557089e-01 1.039650862958e+00 1.303592536484e+00 1.478428886696e+00 1.537990711337e+00 1.474895735408e+00 1.297692552270e+00 1.031577517304e+00 7.271512741878e-01 5.046719574470e-01 5.668418254859e-01 8.278831233638e-01 1.095722371737e+00 1.293451179450e+00 1.389839121558e+00 1.374236161323e+00 1.251783308158e+00 1.043694545925e+00 7.936246812321e-01 5.926011009911e-01 5.890832725589e-01 7.821640217704e-01 1.022956999702e+00 1.223587050949e+00 1.345999765070e+00 1.375792309529e+00 1.315278445922e+00 1.182993957487e+00 1.016770906616e+00 8.790437814439e-01 8.448370409678e-01 9.379401838411e-01 1.101659440174e+00 1.265508113081e+00 1.383487518494e+00 1.432491742209e+00 1.406935696812e+00 1.316660596772e+00 1.187278344074e+00 1.061308496427e+00 9.925761037644e-01 1.018019089994e+00 1.124089567383e+00 1.261390420743e+00 1.382054033317e+00 1.454142963644e+00 1.461347857200e+00 1.400858374966e+00 1.282674071150e+00 1.130738222576e+00 9.857978361153e-01 9.033426303518e-01 9.257924667366e-01 1.040401468937e+00 1.193910928735e+00 1.336156963767e+00 1.434140305629e+00 1.469823417849e+00 1.437233297153e+00 1.341472575021e+00 1.199605242058e+00 1.043407630526e+00 9.220757563721e-01 8.902656129769e-01 9.649453385879e-01 1.105653469242e+00 1.255777294987e+00 1.373184008818e+00 1.433081749291e+00 1.425111473538e+00 1.352138306394e+00 1.231208529238e+00 1.096138853861e+00 9.979935682139e-01 9.879528899815e-01 1.075737661461e+00 1.219021211747e+00 1.362149045390e+00 1.462642346731e+00 1.495052758279e+00 1.449538451730e+00 1.331855000362e+00 1.166091196834e+00 1.001071486206e+00 9.125763968126e-01 9.620953347650e-01 1.125920195180e+00 1.326334407026e+00 1.497823052006e+00 1.599616301657e+00 1.610339015188e+00 1.524809371552e+00 1.353875856693e+00 1.127644832020e+00 9.054132825571e-01 7.871086448815e-01 8.523048838844e-01 1.043845535563e+00 1.252722458356e+00 1.409243288783e+00 1.477895911768e+00 1.445262573077e+00 1.316160326696e+00 1.115234811392e+00 8.957630986662e-01 7.563879380308e-01 8.005446630656e-01 9.934632206029e-01 1.218795479045e+00 1.397419562593e+00 1.487961369390e+00 1.472591922344e+00 1.352492712223e+00 1.149346202306e+00 9.149752987606e-01 7.549276562984e-01 7.994427949064e-01 1.022845157474e+00 1.292463364182e+00 1.519727006901e+00 1.658575598745e+00 1.687377037608e+00 1.603173753538e+00 1.421409109428e+00 1.179801363246e+00 9.497931296855e-01 8.446025377472e-01 9.354646449439e-01 1.143290982677e+00 1.352993691506e+00 1.495064688759e+00 1.535445609038e+00 1.463491464040e+00 1.288226845264e+00 1.040398394229e+00 7.855879738651e-01 6.536511398580e-01 7.561410848290e-01 9.914996255083e-01 1.221889560447e+00 1.377236899880e+00 1.425049286956e+00 1.354545013707e+00 1.172678834725e+00 9.053142666576e-01 6.112126296793e-01 4.499380176983e-01 6.068653703261e-01 8.978853477344e-01 1.161303291420e+00 1.337441811733e+00 1.399601108114e+00 1.339396263753e+00 1.164473768806e+00 9.000518403926e-01 6.011661261972e-01 4.204427194910e-01 5.667782419783e-01 8.564548569932e-01 1.117990788711e+00 1.291318372645e+00 1.349962459823e+00 1.285731937190e+00 1.106632979244e+00 8.390161519118e-01 5.441277038712e-01 4.064861653817e-01 6.091718522973e-01 9.191584052863e-01 1.189247709163e+00 1.366965277552e+00 1.427575075727e+00 1.363143378476e+00 1.180963933104e+00 9.044702980729e-01 5.824465486311e-01 3.604022164563e-01 5.082455504282e-01 8.154382591453e-01 1.089313166456e+00 1.272765202527e+00 1.341328245280e+00 1.287797058036e+00 1.120235847387e+00 8.627827432315e-01 5.648598591001e-01 3.642424027679e-01 4.916402205094e-01 7.652818584313e-01 1.006658147343e+00 1.159575314252e+00 1.200964166710e+00 1.125459235797e+00 9.433997625828e-01 6.832888508232e-01 4.140411377420e-01 3.564380241952e-01 5.971141594585e-01 8.789078385444e-01 1.100746513041e+00 1.224732641319e+00 1.233753470617e+00 1.126060554847e+00 9.150335935755e-01 6.327063728386e-01 3.612290538225e-01 3.674653846369e-01 6.418523247545e-01 9.222874397156e-01 1.129425828904e+00 1.231769199352e+00 1.216509539708e+00 1.086649825945e+00 8.625235810068e-01 5.918876070564e-01 4.062279968700e-01 5.194593345473e-01 7.931585945889e-01 1.050091730418e+00 1.225489157220e+00 1.290512144840e+00 1.235606604759e+00 1.068985822829e+00 8.209772023676e-01 5.672435672619e-01 4.969149234920e-01 7.093104355904e-01 1.005570055629e+00 1.259474330898e+00 1.417207716079e+00 1.452350505380e+00 1.356727450866e+00 1.139182573732e+00 8.279451903556e-01 4.913196501773e-01 3.776030113714e-01 6.594441685723e-01 1.005844208474e+00 1.285612725988e+00 1.451998365689e+00 1.482147122190e+00 1.370391649001e+00 1.127841636213e+00 7.845109369462e-01 4.130418370101e-01 3.507623413209e-01 7.119580533424e-01 1.090045534804e+00 1.383442817258e+00 1.551894463629e+00 1.575050901770e+00 1.449585700019e+00 1.189790868403e+00 8.315216519889e-01 4.652620013138e-01 4.321671714745e-01 7.933107464136e-01 1.178667123249e+00 1.478962436367e+00 1.651330968267e+00 1.675816118408e+00 1.551539681423e+00 1.298088185881e+00 9.628134316851e-01 6.572728886414e-01 6.289173510304e-01 9.124155318434e-01 1.253090633642e+00 1.521581964399e+00 1.663746298719e+00 1.655988148913e+00 1.496668481723e+00 1.205777769141e+00 8.332080531625e-01 5.177030183557e-01 5.976924801294e-01 9.717938849793e-01 1.347206625011e+00 1.624095749148e+00 1.758409422195e+00 1.730299180132e+00 1.539799832107e+00 1.206634207523e+00 7.749570349097e-01 3.755213506682e-01 5.171797369585e-01 9.734189977536e-01 1.391025588007e+00 1.691475162586e+00 1.837225651947e+00 1.811367302575e+00 1.616512421361e+00 1.276065125828e+00 8.421862951474e-01 4.672022263566e-01 5.978651941578e-01 1.043276176595e+00 1.464191636258e+00 1.768396735901e+00 1.914093661024e+00 1.882774943669e+00 1.676403822928e+00 1.317668557870e+00 8.554741679295e-01 4.293268460952e-01 5.573851016972e-01 1.035951685180e+00 1.480435581653e+00 1.802327423831e+00 1.961049840692e+00 1.938326347014e+00 1.735800989133e+00 1.374491651425e+00 8.954443422591e-01 3.858437066809e-01 3.995567884024e-01 8.992699715620e-01 1.351972329990e+00 1.676604265015e+00 1.836131050862e+00 1.813904401609e+00 1.612575645632e+00 1.253727979264e+00 7.784570094034e-01 2.818047793283e-01 4.443366628962e-01 9.564426108067e-01 1.397726016447e+00 1.706532946489e+00 1.849818098647e+00 1.814071191026e+00 1.606412715725e+00 1.257793736307e+00 8.386841660954e-01 5.572163839196e-01 7.635141705492e-01 1.200590263771e+00 1.604667931431e+00 1.886478526644e+00 2.004379748168e+00 1.941978940265e+00 1.705330430330e+00 1.324582724428e+00 8.680697559700e-01 5.455962384740e-01 7.606899335632e-01 1.229812553001e+00 1.663725240375e+00 1.972186565173e+00 2.113547350994e+00 2.071639525533e+00 1.854410940334e+00 1.513233608029e+00
```
