## Supplementary Data 1 for "Heart cockle shells transmit sunlight to photosymbiotic algae using bundled fiber optic cables and condensing lenses": VaryPlanarvsColumnar_80percentlamellar_19April2023_transmissionlongaxis_efield_700nm.txt (part 3 of 6)

```
 3.215714090244e-01 3.082351744611e-01 2.962979083726e-01 2.898188109963e-01 2.867659666140e-01 2.775950630534e-01 2.607075946359e-01 2.392432079805e-01 2.163924032085e-01 1.947405042469e-01 1.762076950141e-01 1.623505252261e-01 1.545679751638e-01 1.535179469116e-01 1.581451485783e-01 1.656029546041e-01 1.723700343502e-01 1.755465471797e-01 1.736767822729e-01 1.670121973666e-01 1.573824885090e-01 1.475745385351e-01 1.400795201706e-01 1.357321754042e-01 1.334385663239e-01 1.315743930198e-01 1.300111602378e-01 1.311718299643e-01 1.389037901410e-01 1.550929296456e-01 1.773646096378e-01 2.004527934735e-01 2.187416751654e-01 2.278786365072e-01 2.256238437422e-01 2.125318636791e-01 1.926934886938e-01 1.743616701617e-01 1.683664935080e-01 1.805517404719e-01 2.055961111616e-01 2.329439580644e-01 2.541458230409e-01 2.648267792993e-01 2.718371070008e-01 2.716989855411e-01 2.570046583924e-01 2.436707614464e-01 2.483463152850e-01 2.615601901003e-01 2.744546514668e-01 2.806999903990e-01 2.768510897688e-01 2.638101930626e-01 2.474312021458e-01 2.376654206361e-01 2.435986885379e-01 2.658411245881e-01 2.959258622973e-01 3.231490057659e-01 3.396081219902e-01 3.417200566205e-01 3.304146721376e-01 3.109028982101e-01 2.916695075069e-01 2.813431966444e-01 2.835463647518e-01 2.939965060773e-01 3.039225219252e-01 3.054910584576e-01 2.948508674112e-01 2.730939498162e-01 2.462876257592e-01 2.244346555805e-01 2.168262892591e-01 2.241556072981e-01 2.370756341864e-01 2.438602239858e-01 2.363426638876e-01 2.113671321176e-01 1.707249941966e-01 1.218674020320e-01 8.296759555859e-02 8.501172005167e-02 1.171539277341e-01 1.457089880592e-01 1.562716031934e-01 1.453790002593e-01 1.248506560206e-01 1.093768668309e-01 1.149984053971e-01 1.515516207038e-01 2.038243834652e-01 2.514574602176e-01 2.892146371117e-01 3.094841050529e-01 3.082581799413e-01 2.891392809237e-01 2.626424302658e-01 2.463665757970e-01 2.569029183833e-01 2.939869278540e-01 3.419411323750e-01 3.847270557510e-01 4.123420011438e-01 4.210827372332e-01 4.128730898578e-01 3.943030348015e-01 3.747025118419e-01 3.622508001366e-01 3.592583256334e-01 3.607309439863e-01 3.581528375442e-01 3.448357175349e-01 3.194387407766e-01 2.878441848137e-01 2.636078359713e-01 2.626449946858e-01 2.888641256112e-01 3.292319181953e-01 3.664228352299e-01 3.878465714972e-01 3.871289716652e-01 3.638863443297e-01 3.236161912320e-01 2.779653874668e-01 2.437827154528e-01 2.353080943017e-01 2.496730484862e-01 2.690913752807e-01 2.768824233384e-01 2.639580793890e-01 2.283575591577e-01 1.742316705013e-01 1.138730889134e-01 7.422010433915e-02 9.316591224789e-02 1.399481489708e-01 1.753738774625e-01 1.929549867539e-01 1.954562212520e-01 1.800914421897e-01 1.612834974674e-01 1.641381501418e-01 1.991281654418e-01 2.485151614040e-01 2.907740051077e-01 3.117645182724e-01 3.044352731470e-01 2.687756955001e-01 2.139275729818e-01 1.660676760773e-01 1.712706474321e-01 2.315645541634e-01 3.027464145783e-01 3.558724257892e-01 3.763857664870e-01 3.582618597397e-01 3.034708948023e-01 2.253470196196e-01 1.647970926008e-01 1.952747392155e-01 2.933362617734e-01 3.954279006316e-01 4.725055236425e-01 5.107772496795e-01 5.051384716085e-01 4.587602128859e-01 3.845749610573e-01 3.093706999018e-01 2.759604283688e-01 3.083524371653e-01 3.732377729816e-01 4.280146809171e-01 4.489449435578e-01 4.273165528120e-01 3.670704824358e-01 2.887649960690e-01 2.430620418488e-01 2.870666359840e-01 3.934450659764e-01 5.082222634653e-01 6.047537288851e-01 6.686332605376e-01 6.685341741190e-01 6.279108975137e-01 5.412423272583e-01 4.359573559995e-01 3.690578998385e-01 4.005716023364e-01 5.071664094428e-01 6.231323433510e-01 7.067680144504e-01 7.378401208836e-01 7.101062616092e-01 6.291827845183e-01 5.135546955447e-01 4.003794655732e-01 3.513523959069e-01 4.012915378597e-01 4.990562484594e-01 5.862422291834e-01 6.334652266959e-01 6.303075856434e-01 5.793271480392e-01 4.949481694369e-01 4.055051923435e-01 3.541795701873e-01 3.719725875082e-01 4.353131362830e-01 4.990384034509e-01 5.345543317354e-01 5.301037950255e-01 4.858445142798e-01 4.116620282046e-01 3.272829297347e-01 2.638752661963e-01 2.523905481323e-01 2.841873289254e-01 3.210333601674e-01 3.367629940659e-01 3.218104085732e-01 2.778814745510e-01 2.161282136797e-01 1.598938824236e-01 1.575824973036e-01 2.068018747288e-01 2.500579689119e-01 2.659067353670e-01 2.580756155366e-01 2.300818379780e-01 1.804233388644e-01 1.312233512190e-01 1.259406429520e-01 1.720777782025e-01 2.263264469226e-01 2.629080305614e-01 2.718407349329e-01 2.524121846958e-01 2.136727841108e-01 1.795133152901e-01 1.862366388286e-01 2.382895145883e-01 3.036380371870e-01 3.566858024792e-01 3.840409104265e-01 3.811986905796e-01 3.521967755851e-01 3.112576512160e-01 2.842356911756e-01 2.971402848678e-01 3.481792147912e-01 4.117670016686e-01 4.644897859589e-01 4.928482259710e-01 4.923543448832e-01 4.668505120249e-01 4.285210362345e-01 3.969755796286e-01 3.923325997434e-01 4.203938630336e-01 4.678704967269e-01 5.156174363885e-01 5.497799640410e-01 5.641996100996e-01 5.595592027120e-01 5.416881076842e-01 5.192365475005e-01 5.004128368185e-01 4.911431224468e-01 5.003881095655e-01 5.111830753806e-01 5.238638391868e-01 5.326632657873e-01 5.238538284499e-01 5.199811369894e-01 5.106160509968e-01 4.895071069283e-01 4.645157742188e-01 4.449926514586e-01 4.379268566576e-01 4.444751909649e-01 4.599880730733e-01 4.775452082913e-01 4.917154650493e-01 5.005170169745e-01 5.056096031408e-01 5.112026479436e-01 5.217072282442e-01 5.389137918885e-01 5.601555593124e-01 5.789377285838e-01 5.874049984682e-01 5.792536685616e-01 5.523892619652e-01 5.113793906693e-01 4.697912691794e-01 4.495463852845e-01 4.695873241131e-01 5.278903346783e-01 6.028184598532e-01 6.695479823296e-01 7.091000999365e-01 7.103785420067e-01 6.710150804276e-01 5.991202877710e-01 5.167269320814e-01 4.625441940461e-01 4.750325349548e-01 5.494674522957e-01 6.436554223502e-01 7.186817543652e-01 7.507632602374e-01 7.296277794328e-01 6.579343562427e-01 5.539755689964e-01 4.593591266750e-01 4.353251144042e-01 5.072407074676e-01 6.251747894881e-01 7.323740170182e-01 7.954206681044e-01 7.991005126703e-01 7.430926202332e-01 6.431223380645e-01 5.366655193126e-01 4.867920904215e-01 5.388475956243e-01 6.572451678469e-01 7.783694834040e-01 8.608854902045e-01 8.855308728602e-01 8.506037100211e-01 7.717369291843e-01 6.840445421110e-01 6.385673177689e-01 6.708234680291e-01 7.615864093117e-01 8.602340356718e-01 9.253280811168e-01 9.352820168238e-01 8.880240440313e-01 8.017879721029e-01 7.173933428305e-01 6.902584982496e-01 7.485634967226e-01 8.603930104050e-01 9.704804971359e-01 1.037186512938e+00 1.039206554948e+00 9.747862670127e-01 8.626316756285e-01 7.456091594006e-01 6.875143134879e-01 7.299498936059e-01 8.406533663107e-01 9.534530888071e-01 1.015916226321e+00 1.015800892208e+00 9.620895335881e-01 8.587956975454e-01 7.234213901935e-01 5.920174256323e-01 5.206913020846e-01 5.606971811023e-01 6.661063413076e-01 7.676158270988e-01 8.227936940522e-01 8.119662545324e-01 7.326491375520e-01 5.993834707467e-01 4.509688174056e-01 3.700479306048e-01 4.323521089041e-01 5.712603946171e-01 6.975604544122e-01 7.681504820539e-01 7.662829588442e-01 6.932136138204e-01 5.689424688780e-01 4.419735923142e-01 4.008977611546e-01 4.890466152443e-01 6.274868905494e-01 7.407071831499e-01 7.914559922553e-01 7.661400255826e-01 6.703259096638e-01 5.333306814124e-01 4.263477736799e-01 4.531019705927e-01 6.000933194925e-01 7.659780994592e-01 8.871273955525e-01 9.329980950049e-01 8.940313933965e-01 7.806742809998e-01 6.304691407552e-01 5.260917149190e-01 5.689150495118e-01 7.339053277437e-01 9.174949955411e-01 1.051950205586e+00 1.103251888466e+00 1.060020026138e+00 9.478043115971e-01 7.938700116280e-01 6.214657742324e-01 5.744982020458e-01 6.860044203631e-01 8.652614323044e-01 1.022459136165e+00 1.109625079111e+00 1.106536127056e+00 1.014051521106e+00 8.544595982169e-01 6.788830342189e-01 5.793119165634e-01 6.330130486124e-01 7.834954015428e-01 9.301376202703e-01 1.014725569339e+00 1.013227261501e+00 9.257755095985e-01 7.761409571963e-01 6.201372073395e-01 5.541034965906e-01 6.362284319818e-01 7.921265254272e-01 9.293488688210e-01 9.975283443379e-01 9.767368412406e-01 8.703714690304e-01 7.074275687928e-01 5.574869556862e-01 5.372021292608e-01 6.758928030394e-01 8.651147885160e-01 1.017671413704e+00 1.090410171223e+00 1.066590492918e+00 9.504262054484e-01 7.691272715132e-01 5.861125181292e-01 5.207663113688e-01 6.368880401107e-01 8.261405197321e-01 9.880342524018e-01 1.079255601102e+00 1.084039021085e+00 1.019537807392e+00 8.966498759948e-01 7.381340060116e-01 5.870299060906e-01 5.005398446362e-01 5.417392131573e-01 6.505658583180e-01 7.523607976725e-01 8.027776449200e-01 7.850014608087e-01 7.025850822821e-01 5.790273726871e-01 4.640138324063e-01 4.308511660530e-01 5.002094254890e-01 6.032819070950e-01 6.757585979005e-01 6.853293813356e-01 6.220418680973e-01 4.943385616868e-01 3.359989452642e-01 2.510528224797e-01 3.586329738439e-01 5.366242400515e-01 6.871978800559e-01 7.731178456082e-01 7.787719862389e-01 7.040715331270e-01 5.661961454963e-01 4.108805844508e-01 3.445749020382e-01 4.479658768342e-01 6.173243052353e-01 7.598075173535e-01 8.345742080140e-01 8.250029525341e-01 7.316934530668e-01 5.739648881196e-01 4.042045692669e-01 3.501463086637e-01 4.862853651069e-01 6.803664242636e-01 8.403060829034e-01 9.272755542760e-01 9.253889678165e-01 8.361605598601e-01 6.799720401352e-01 4.934370790963e-01 3.689999851281e-01 4.294740334798e-01 6.009631748303e-01 7.620850353527e-01 8.600426962569e-01 8.741821547463e-01 8.025804683735e-01 6.604021809293e-01 4.857290923766e-01 3.646698803959e-01 4.110436611704e-01 5.653293748242e-01 7.126980875763e-01 8.011713474784e-01 8.109981906024e-01 7.409945977934e-01 6.062512011251e-01 4.427155913895e-01 3.283634735356e-01 3.637193330449e-01 4.924033061594e-01 6.090425739439e-01 6.669717544095e-01 6.500744607894e-01 5.603442561618e-01 4.174365867935e-01 2.743893400977e-01 2.620709278724e-01 3.990507921713e-01 5.498167779567e-01 6.528905426626e-01 6.850016954318e-01 6.413322275108e-01 5.350679881864e-01 4.078030210676e-01 3.555988279509e-01 4.548647568305e-01 6.252501417024e-01 7.821655872832e-01 8.846292202333e-01 9.409997437497e-01 9.410242186703e-01 8.894514354804e-01 8.014450566469e-01 6.938492146609e-01 5.990735377192e-01 5.832420827505e-01 6.436645707147e-01 7.324175841690e-01 8.006090038233e-01 8.204132438870e-01 7.845323344363e-01 7.050990311286e-01 6.159703538123e-01 5.711594882293e-01 6.104176427944e-01 7.117371827079e-01 8.204040362682e-01 8.937836821875e-01 9.091432702203e-01 8.614451619931e-01 7.633871708097e-01 6.492141151614e-01 5.784045240937e-01 6.060434340118e-01 7.164745023265e-01 8.468323378565e-01 9.479585343798e-01 9.944877223936e-01 9.805343140565e-01 9.180841031674e-01 8.376449586129e-01 7.852100867900e-01 8.008252794895e-01 8.833911008987e-01 9.933364156734e-01 1.087427947247e+00 1.137125025747e+00 1.130987905827e+00 1.073805881429e+00 9.860282624593e-01 9.018114808720e-01 8.593158428839e-01 8.772968037118e-01 9.384968855454e-01 1.005705083103e+00 1.061336670233e+00 1.080059440780e+00 1.079859663810e+00 1.061485952950e+00 1.007809681306e+00 9.442891798380e-01 8.735805588794e-01 8.245950502341e-01 8.173886825763e-01 8.491926170659e-01 8.974470380171e-01 9.367090430169e-01 9.509552961895e-01 9.375486708086e-01 9.069948308204e-01 8.794548759115e-01 8.758455711830e-01 9.044559949478e-01 9.541727371288e-01 1.001929932347e+00 1.025292263524e+00 1.010599465302e+00 9.566698224283e-01 8.768292812385e-01 7.994192744420e-01 7.612918070451e-01 7.849653535912e-01 8.565300551138e-01 9.381300180538e-01 9.940831612660e-01 1.002276320198e+00 9.560416055505e-01 8.650802341389e-01 7.577141481451e-01 6.815410821963e-01 6.833711696114e-01 7.624481817353e-01 8.703822042105e-01 9.572749220843e-01 9.914588567566e-01 9.593265779951e-01 8.640178694484e-01 7.273609847871e-01 5.973086283832e-01 5.498746228599e-01 6.311285725127e-01 7.881641256910e-01 9.390920611128e-01 1.052157465661e+00 1.089994645879e+00 1.042994403024e+00 9.260085085389e-01 7.780917365666e-01 6.694316553860e-01 6.774257944429e-01 7.977180077937e-01 9.521007395856e-01 1.075483246282e+00 1.133834185241e+00 1.116720594454e+00 1.033321914909e+00 9.121534141488e-01 8.011155814719e-01 7.551731527765e-01 7.944643967971e-01 8.810277364263e-01 9.599793413111e-01 9.946325444325e-01 9.716592585474e-01 8.992360826620e-01 8.063154259375e-01 7.395160496694e-01 7.412665125545e-01 8.102389001646e-01 9.029661841594e-01 9.734552380392e-01 9.933153762091e-01 9.537682968504e-01 8.652842220224e-01 7.589832313261e-01 6.857866742720e-01 6.924678515059e-01 7.734950854270e-01 8.773756899442e-01 9.546680754605e-01 9.760000739700e-01 9.312406391803e-01 8.280578330173e-01 6.953270878336e-01 6.055048936283e-01 5.995656479571e-01 6.877086305649e-01 8.149310963363e-01 9.228552954376e-01 9.829714464186e-01 9.672643380243e-01 8.819469644401e-01 7.545727277363e-01 6.339936571964e-01 5.822533224617e-01 6.228696569723e-01 7.074796327547e-01 7.746097870343e-01 7.882643745940e-01 7.375393998573e-01 6.338071881318e-01 5.152527121190e-01 4.554060460943e-01 5.140010364039e-01 6.463350405499e-01 7.760638456503e-01 8.572722741908e-01 8.691485427011e-01 8.098276726249e-01 6.972275001099e-01 5.766056973236e-01 5.271689384667e-01 6.028650486723e-01 7.534289230462e-01 9.024539485344e-01 1.002771434961e+00 1.031369517654e+00 9.830510188609e-01 8.692662047898e-01 7.208200437805e-01 5.952246245195e-01 5.680972469173e-01 6.550653308828e-01 7.868612099969e-01 8.974054414034e-01 9.515639746697e-01 9.366780355830e-01 8.572823450275e-01 7.345422251066e-01 6.058574002856e-01 5.359832480240e-01 5.774137796841e-01 6.909575781508e-01 8.058540645941e-01 8.737196067990e-01 8.695626071394e-01 7.964269997221e-01 6.759574896598e-01 5.525370709524e-01 4.949319562260e-01 5.446939217249e-01 6.551975781310e-01 7.590478023721e-01 8.169404512639e-01 8.135730632182e-01 7.517575111259e-01 6.520520688212e-01 5.564023801803e-01 5.239037180279e-01 5.827010294699e-01 6.928549451794e-01 7.991284477224e-01 8.664251416272e-01 8.788256579169e-01 8.353794864852e-01 7.487123342563e-01 6.455083674377e-01 5.661456517950e-01 5.492671513758e-01 5.951105881937e-01 6.641673706788e-01 7.162104658614e-01 7.278179233365e-01 6.916855241628e-01 6.145973281501e-01 5.181824601152e-01 4.416433344442e-01 4.303313335834e-01 4.881904416574e-01 5.711628991952e-01 6.371467434669e-01 6.626944311374e-01 6.397135330830e-01 5.745161957841e-01 4.864074735546e-01 4.272421361421e-01 4.316067580063e-01 4.999409123922e-01 5.909766326813e-01 6.596682828826e-01 6.851591876626e-01 6.550788903672e-01 5.749900914442e-01 4.657242723594e-01 3.712467869517e-01 3.574934321339e-01 4.367810855571e-01 5.469138363190e-01 6.378238690408e-01 6.862478846384e-01 6.866182896744e-01 6.483485675525e-01 5.964548925937e-01 5.687778242920e-01 5.957855372143e-01 6.717193020408e-01 7.626193395519e-01 8.351965632010e-01 8.694209719815e-01 8.605869061967e-01 8.201003176394e-01 7.758221677614e-01 7.650661218177e-01 8.115536565856e-01 9.038532193890e-01 1.006653335750e+00 1.085085302428e+00 1.116661313245e+00 1.094811559187e+00 1.030909920438e+00 9.559858353756e-01 9.161312213150e-01 9.479675362032e-01 1.045469435576e+00 1.165498696559e+00 1.260580779182e+00 1.297063112269e+00 1.259255291911e+00 1.150971281606e+00 9.989895806135e-01 8.694407624991e-01 8.350586259784e-01 9.024348572056e-01 1.028429885818e+00 1.177189732087e+00 1.259084797518e+00 1.246247029119e+00 1.140806230108e+00 9.709565011555e-01 8.007010429083e-01 7.339767192256e-01 8.309898477434e-01 1.018537607845e+00 1.195963915853e+00 1.302469767653e+00 1.310530468565e+00 1.218692225821e+00 1.052437528130e+00 8.730740619586e-01 7.850268719188e-01 8.655695389239e-01 1.055502772927e+00 1.247179455754e+00 1.370425546107e+00 1.391280639261e+00 1.303790449598e+00 1.129850290984e+00 9.279618335622e-01 8.067490570081e-01 8.685984991904e-01 1.067515002215e+00 1.282105118734e+00 1.430213631352e+00 1.470978007854e+00 1.393474373906e+00 1.214562039480e+00 9.857798186286e-01 8.116588208584e-01 8.245937233642e-01 1.014343900406e+00 1.245054682781e+00 1.417199339965e+00 1.481604509653e+00 1.422513164741e+00 1.255639333521e+00 1.051431469506e+00 8.779161521032e-01 8.391185272597e-01 9.668938912834e-01 1.161652403224e+00 1.325822903621e+00 1.404507134861e+00 1.376931418792e+00 1.251008567545e+00 1.065746522294e+00 9.005763511127e-01 8.637010160243e-01 9.876996599061e-01 1.181916374471e+00 1.347648504979e+00 1.427587747332e+00 1.399033832989e+00 1.268602206653e+00 1.074734473554e+00 8.982929447385e-01 8.542516451837e-01 9.808174015566e-01 1.181330950299e+00 1.350442196338e+00 1.427129456044e+00 1.385779572995e+00 1.229672924825e+00 9.934385893204e-01 7.612291393470e-01 6.903235008290e-01 8.544189167017e-01 1.109343898637e+00 1.324976342922e+00 1.438346099645e+00 1.424395588039e+00 1.286038278531e+00 1.055537936693e+00 8.092982075825e-01 6.961821104424e-01 8.242662948840e-01 1.071720982733e+00 1.295452822642e+00 1.418876048187e+00 1.447861835490e+00 1.386219035827e+00 1.244181379325e+00 1.050125455869e+00 8.571934273426e-01 7.425463578153e-01 7.864143396771e-01 9.417003400313e-01 1.106707998625e+00 1.213057704723e+00 1.228828129144e+00 1.149286900865e+00 9.947428702773e-01 8.157228306671e-01 7.007261712211e-01 7.313496024583e-01 8.715110109659e-01 1.019836363282e+00 1.106452714719e+00 1.098358263323e+00 9.898959559022e-01 8.017208846406e-01 5.942937656098e-01 5.048629685354e-01 6.381520519998e-01 8.680405388615e-01 1.069235388424e+00 1.183149046981e+00 1.184167639571e+00 1.069387229552e+00 8.590686592911e-01 6.097143185891e-01 4.686052934930e-01 6.037576967616e-01 8.704460743709e-01 1.112382839214e+00 1.264764350174e+00 1.299390064982e+00 1.210629929791e+00 1.014206352993e+00 7.534423850160e-01 5.312782184308e-01 5.417932333412e-01 7.695790456504e-01 1.022166061632e+00 1.207392481283e+00 1.283374145344e+00 1.269657071610e+00 1.181111465559e+00 1.034944914918e+00 8.506680140875e-01 6.872378464617e-01 6.426881233141e-01 7.333586744098e-01 8.798896892122e-01 1.003122654633e+00 1.062120007519e+00 1.044473319226e+00 9.600796837235e-01 8.406461657143e-01 7.401519719558e-01 7.175937629176e-01 7.838651768505e-01 8.885472028632e-01 9.747375238687e-01 1.008689699661e+00 9.806145531276e-01 9.025190803974e-01 8.081269281886e-01 7.487501140825e-01 7.659847424968e-01 8.503483011993e-01 9.527559631628e-01 1.026876403527e+00 1.045599012384e+00 1.001377185703e+00 9.051508845073e-01 7.870495730509e-01 6.957673360869e-01 6.793938260929e-01 7.394546302088e-01 8.278740366854e-01 8.946211940962e-01 9.100853097119e-01 8.646931134435e-01 7.664131021669e-01 6.410037510070e-01 5.347483847217e-01 5.035136689999e-01 5.575743146480e-01 6.451804339586e-01 7.162247601533e-01 7.474757816392e-01 7.480000001622e-01 7.248099429123e-01 6.788926600669e-01 6.398357894696e-01 6.242487038474e-01 6.386484082657e-01 6.768992281216e-01 7.216791803639e-01 7.569314606287e-01 7.744378823418e-01 7.745348914846e-01 7.639118229174e-01 7.516095127032e-01 7.442765351771e-01 7.431322173321e-01 7.447141046304e-01 7.451016326892e-01 7.440033795691e-01 7.461577455876e-01 7.586114139729e-01 7.850718912841e-01 8.215167055195e-01 8.569707634594e-01 8.785351191576e-01 8.769120957455e-01 8.504622562884e-01 8.073035253008e-01 7.650343083231e-01 7.451138523841e-01 7.601342031828e-01 8.033208346685e-01 8.532442806074e-01 8.874938695348e-01 8.923392255328e-01 8.668441777366e-01 8.243866602160e-01 7.909421390518e-01 7.945434192159e-01 8.452126910783e-01 9.254302779501e-01 1.004003346605e+00 1.053201934530e+00 1.057128425884e+00 1.015318823372e+00 9.724435298059e-01 9.253644291204e-01 9.029047084044e-01 9.425332099941e-01 1.020349400944e+00 1.107540276947e+00 1.175368241979e+00 1.203897234350e+00 1.186321786189e+00 1.131241977309e+00 1.063765310164e+00 1.021629351069e+00 1.037896907936e+00 1.115406002439e+00 1.223495668372e+00 1.320592466437e+00 1.373039922890e+00 1.362098505756e+00 1.286277396041e+00 1.163560516983e+00 1.034718478710e+00 9.603462431244e-01 9.888179622164e-01 1.107616196227e+00 1.257224026507e+00 1.380292557807e+00 1.440507060313e+00 1.422816279918e+00 1.332343729284e+00 1.195314519646e+00 1.060608455659e+00 9.917437894162e-01 1.027386192603e+00 1.140827383813e+00 1.268741047441e+00 1.357932223442e+00 1.379147921472e+00 1.326342093388e+00 1.215733904187e+00 1.086646381308e+00 9.979126877780e-01 1.000589193868e+00 1.091125931362e+00 1.231522188659e+00 1.361830713058e+00 1.460086574647e+00 1.501397318000e+00 1.473696532780e+00 1.362627947357e+00 1.184828815019e+00 1.016261451580e+00 9.625995012396e-01 1.075822004314e+00 1.284783519591e+00 1.488364979296e+00 1.620478182350e+00 1.650017048502e+00 1.574836883159e+00 1.421107737565e+00 1.246275515833e+00 1.135617842609e+00 1.157956932561e+00 1.293690863573e+00 1.458376922340e+00 1.577046265081e+00 1.608545204531e+00 1.544064453426e+00 1.405865007991e+00 1.248795291425e+00 1.154530534960e+00 1.186327958223e+00 1.323383095363e+00 1.484833490591e+00 1.597506569700e+00 1.619330109675e+00 1.539124900164e+00 1.376033097864e+00 1.183017499183e+00 1.048711896112e+00 1.057100273181e+00 1.195146706508e+00 1.367833662046e+00 1.489950965182e+00 1.513342762783e+00 1.422405594239e+00 1.231213367671e+00 9.888064971820e-01 7.978138647457e-01 7.983916220328e-01 1.002010225549e+00 1.234636484385e+00 1.431700146056e+00 1.551808715086e+00 1.546619683737e+00 1.390555522477e+00 1.115099947897e+00 7.959827142412e-01 6.165946671601e-01 7.735247254098e-01 1.091029312161e+00 1.375092578758e+00 1.545278148629e+00 1.569481973288e+00 1.445511435067e+00 1.199257467402e+00 8.937286104642e-01 6.668720593519e-01 7.145223660405e-01 9.665017540763e-01 1.220892436758e+00 1.378432635456e+00 1.399717760361e+00 1.278571792140e+00 1.038101189369e+00 7.424880620339e-01 5.551878889298e-01 6.874363811231e-01 9.908994709117e-01 1.270874469715e+00 1.446676948754e+00 1.484472521328e+00 1.377836554119e+00 1.144970341496e+00 8.338428279562e-01 5.574445825490e-01 5.535824625601e-01 8.114484837422e-01 1.088982532897e+00 1.279604526583e+00 1.343956466084e+00 1.273490618953e+00 1.084514585641e+00 8.223416402640e-01 6.053153444021e-01 6.215067069484e-01 8.124734714169e-01 1.050938187062e+00 1.234578791732e+00 1.328217767688e+00 1.282883405957e+00 1.111388165845e+00 8.563503283413e-01 6.163432463595e-01 5.829229259386e-01 7.918466492268e-01 1.048689719823e+00 1.236532721880e+00 1.306688171141e+00 1.243908756065e+00 1.059357991239e+00 7.958665298790e-01 5.625791336932e-01 5.764506938637e-01 8.316117692562e-01 1.117319189325e+00 1.328386915740e+00 1.419875961153e+00 1.375597421375e+00 1.202278849773e+00 9.311353755039e-01 6.350872425019e-01 4.987776581101e-01 6.803542806112e-01 9.733182468233e-01 1.221211184502e+00 1.365092954585e+00 1.381844889129e+00 1.270471756527e+00 1.049385580705e+00 7.588873585479e-01 4.847966363948e-01 4.313300411725e-01 6.389897067460e-01 8.779055345884e-01 1.046390419521e+00 1.111023773803e+00 1.065002558961e+00 9.207939735285e-01 7.128002006979e-01 5.190028509534e-01 4.519263274698e-01 5.600996703541e-01 7.308288272317e-01 8.679144574166e-01 9.454859883619e-01 9.254769811469e-01 8.200764291180e-01 6.647470246802e-01 5.342029048037e-01 5.353341034850e-01 6.729310594687e-01 8.443409239993e-01 9.756530005583e-01 1.032614814795e+00 1.006532751025e+00 9.112285199370e-01 7.867204194064e-01 7.035814525188e-01 7.310974262025e-01 8.576695054131e-01 1.008794901905e+00 1.121045348641e+00 1.158643080661e+00 1.109050087900e+00 9.814594484989e-01 8.110073849437e-01 6.710768872386e-01 6.619719492372e-01 7.962967187384e-01 9.791638869106e-01 1.128868045249e+00 1.201852483530e+00 1.180961080191e+00 1.070841838841e+00 9.001878566806e-01 7.325272312354e-01 6.721012962618e-01 7.753828930797e-01 9.635819079914e-01 1.139365577872e+00 1.246766111218e+00 1.260618271549e+00 1.178854872844e+00 1.022334563959e+00 8.442751479012e-01 7.769741261018e-01 8.308790353907e-01 9.823341414790e-01 1.141540991860e+00 1.281011207523e+00 1.318293670693e+00 1.240756927462e+00 1.063678740348e+00 8.340441921122e-01 6.560791649738e-01 6.794969358499e-01 8.862343033894e-01 1.125985110201e+00 1.305573447618e+00 1.382341837942e+00 1.343347096584e+00 1.200874039681e+00 9.961384995275e-01 8.121626521770e-01 7.690404657428e-01 9.008519897953e-01 1.100321096596e+00 1.264241861595e+00 1.338391675891e+00 1.303800096350e+00 1.170382067486e+00 9.806577821468e-01 8.225767631785e-01 8.137623232218e-01 9.708414551163e-01 1.185528771500e+00 1.361373946072e+00 1.447178255373e+00 1.425598981781e+00 1.308688720693e+00 1.141074263070e+00 1.005315763252e+00 9.964228045346e-01 1.128064862982e+00 1.315065281592e+00 1.467362425175e+00 1.530371861742e+00 1.482789658552e+00 1.333788509993e+00 1.127785785847e+00 9.892716777780e-01 9.769678624660e-01 1.132862068893e+00 1.345956466141e+00 1.517108265139e+00 1.592013032672e+00 1.549367242238e+00 1.396635139284e+00 1.172959785652e+00 9.611654453261e-01 8.880824317370e-01 1.012056787702e+00 1.232937216173e+00 1.432346124354e+00 1.543150091045e+00 1.538250268616e+00 1.421995906874e+00 1.230852456024e+00 1.041692966720e+00 9.677558129961e-01 1.069793198807e+00 1.273337085165e+00 1.469079387460e+00 1.587496707499e+00 1.598099043123e+00 1.502217368099e+00 1.332421842331e+00 1.156654484914e+00 1.071242956736e+00 1.136176190302e+00 1.303708506862e+00 1.478352623928e+00 1.590263082705e+00 1.606709306459e+00 1.527345177981e+00 1.382675676452e+00 1.234061752748e+00 1.160782223047e+00 1.207295862137e+00 1.335639799992e+00 1.466667820643e+00 1.537641342044e+00 1.517544053695e+00 1.432107692483e+00 1.312837208751e+00 1.221668866367e+00 1.209593805277e+00 1.293151145119e+00 1.411531507319e+00 1.548246334974e+00 1.615468148358e+00 1.595003447185e+00 1.491962005333e+00 1.336791544428e+00 1.187169373968e+00 1.116472986936e+00 1.164252497044e+00 1.292729496610e+00 1.426507648655e+00 1.505091744053e+00 1.496424980674e+00 1.395801547100e+00 1.225813700329e+00 1.040921738160e+00 9.285348945020e-01 9.608121948051e-01 1.107140994180e+00 1.273241922882e+00 1.384813804093e+00 1.402231029302e+00 1.314000311249e+00 1.134023904691e+00 9.062392418986e-01 7.214696741165e-01 7.071779960066e-01 8.679048552845e-01 1.074011959240e+00 1.229365758655e+00 1.288104341288e+00 1.235514867652e+00 1.082256880398e+00 8.687191376101e-01 6.846933321048e-01 6.712700468470e-01 8.485082070583e-01 1.081491069802e+00 1.269519863557e+00 1.363639920156e+00 1.344389805279e+00 1.210941212074e+00 9.936486055770e-01 8.318760151979e-01 7.437711552570e-01 8.266984035267e-01 1.016388730418e+00 1.202673229713e+00 1.318260808645e+00 1.331997701544e+00 1.238498698176e+00 1.055874181919e+00 8.310157310135e-01 6.573970311109e-01 6.577285773976e-01 8.166057088913e-01 1.002737331243e+00 1.129412015146e+00 1.157843339636e+00 1.078401284261e+00 9.056854622569e-01 6.845374235345e-01 5.185737372632e-01 5.582474497788e-01 7.574576441715e-01 9.636901266707e-01 1.097656924336e+00 1.124801953266e+00 1.035250157532e+00 8.391751856946e-01 5.692605764589e-01 3.163390253027e-01 3.607412944057e-01 6.287275301535e-01 8.763876956826e-01 1.035029834166e+00 1.077533333219e+00 9.972928493123e-01 8.072823218115e-01 5.470409888449e-01 3.376528674197e-01 4.469543903821e-01 7.328616513299e-01 9.948181087556e-01 1.180718308615e+00 1.280987644343e+00 1.285083615111e+00 1.186765560433e+00 9.842762770613e-01 7.048808455603e-01 4.493459851338e-01 4.621371559559e-01 7.216643123030e-01 9.870045109046e-01 1.164381799107e+00 1.217378036546e+00 1.136479343610e+00 9.360909306399e-01 6.627783994369e-01 4.472422164496e-01 5.377657193222e-01 8.272748797326e-01 1.103169575475e+00 1.283929933064e+00 1.334342283829e+00 1.244156569706e+00 1.024808147890e+00 7.114732659729e-01 3.906660318694e-01 3.668018301978e-01 6.622130197436e-01 9.490901012810e-01 1.134136754137e+00 1.183988424091e+00 1.090466547327e+00 8.677250922891e-01 5.579449350494e-01 2.992728936787e-01 4.584737323054e-01 7.940101687281e-01 1.076841622421e+00 1.244332129434e+00 1.268688246696e+00 1.145137054253e+00 8.932486987775e-01 5.706651559612e-01 3.779583613696e-01 6.076707370207e-01 9.689479799013e-01 1.279253121117e+00 1.505797214964e+00 1.615968895193e+00 1.599855844079e+00 1.433691593081e+00 1.136705146233e+00 7.819134433624e-01 5.804460591612e-01 7.852408003136e-01 1.158293349331e+00 1.480947553070e+00 1.669708951157e+00 1.689991201915e+00 1.539082724191e+00 1.247026797071e+00 8.935626336446e-01 6.781839783004e-01 8.423454607454e-01 1.201874856583e+00 1.527531511908e+00 1.722416473415e+00 1.745219636879e+00 1.587830245180e+00 1.271963540771e+00 8.565094568952e-01 5.073186734523e-01 6.257201022674e-01 1.029263146793e+00 1.393356472250e+00 1.619698683092e+00 1.669720732551e+00 1.536454859109e+00 1.242506224419e+00 8.491569062736e-01 5.276544736201e-01 6.513545752500e-01 1.045140669475e+00 1.404491261212e+00 1.629691504522e+00 1.680540376957e+00 1.548755996645e+00 1.255301584046e+00 8.577802885439e-01 5.154671692182e-01 6.168598718917e-01 1.012307794964e+00 1.391723563452e+00 1.675337468100e+00 1.825564034229e+00 1.811350079796e+00 1.590101958825e+00 1.207360566182e+00 7.556159903660e-01 5.393617662037e-01 8.722000304584e-01 1.332943691043e+00 1.697934297708e+00 1.892672861023e+00 1.888197531748e+00 1.688806830921e+00 1.333992226996e+00 9.186818288773e-01 6.864616786631e-01 9.068365731545e-01 1.312868179513e+00 1.658901959943e+00 1.853040784196e+00 1.861198723750e+00 1.686169304877e+00 1.367558334715e+00 9.988812189142e-01 7.865257432711e-01 9.407055412619e-01 1.282058325013e+00 1.586175689452e+00 1.755124606049e+00 1.752854755714e+00 1.582507088146e+00 1.285526506785e+00 9.593153245673e-01 8.013996664879e-01 9.625807405695e-01 1.267934003043e+00 1.526642200852e+00 1.650992229600e+00 1.608509895234e+00 1.404347299952e+00 1.082339624528e+00 7.544286477490e-01 6.857680097650e-01 9.766766880867e-01 1.339483336864e+00 1.653409099892e+00 1.857704419286e+00 1.902276051838e+00 1.777085646653e+00 1.482271073862e+00 1.106104005150e+00 8.491712846692e-01 9.721741568016e-01 1.342330542786e+00 1.701081023863e+00 1.925700799781e+00 1.965079478986e+00 1.810949646385e+00 1.494780873856e+00 1.102806409615e+00 8.384009877535e-01 9.674975445169e-01 1.344549798216e+00 1.706627512995e+00 1.933253456105e+00 1.975347210473e+00 1.826059283680e+00 1.517365060392e+00 1.133160212196e+00 8.618973543023e-01 9.542548461482e-01 1.296729272710e+00 1.632740040717e+00 1.837425659965e+00 1.859559116432e+00 1.689974721289e+00 1.355898262387e+00 9.323191795861e-01 6.237772754883e-01 7.806740715340e-01 1.189371166039e+00 1.554962937277e+00 1.772975156351e+00 1.802173408317e+00 1.636387701537e+00 1.300549830530e+00 8.578566482605e-01 4.900734970958e-01 6.585366927726e-01 1.093086750237e+00 1.477793476759e+00 1.749835611307e+00 1.846337318609e+00 1.756151137597e+00 1.489106251280e+00 1.082719588146e+00 6.157699628715e-01 3.828095407366e-01 7.278788706568e-01 1.146818833571e+00 1.456806151976e+00 1.605321640402e+00 1.573891158809e+00 1.369726036185e+00 1.025782856828e+00 6.140493875112e-01 3.824439168005e-01 6.693191145933e-01 1.061744060373e+00 1.364118711898e+00 1.518529772315e+00 1.502108326287e+00 1.316810306990e+00 9.885216053544e-01 5.753328735559e-01 3.017420153604e-01 6.084900947229e-01 1.024080348884e+00 1.351957391364e+00 1.537326296698e+00 1.555347973926e+00 1.403671936561e+00 1.101901618212e+00 6.943195641307e-01 3.053531243393e-01 4.641578260120e-01 8.904738600025e-01 1.254113733620e+00 1.488812426494e+00 1.564508537831e+00 1.472999599607e+00 1.226683505203e+00 8.585604760579e-01 4.451611188119e-01 3.419826489055e-01 7.150257843476e-01 1.109693383576e+00 1.418489105859e+00 1.600074512461e+00 1.635986435125e+00 1.525048325844e+00 1.282280465964e+00 9.389781344349e-01 5.513719338247e-01 3.056341593475e-01 5.328532128370e-01 8.693176554860e-01 1.135003489546e+00 1.284615458677e+00 1.300320938467e+00 1.181774708864e+00 9.451062055908e-01 6.265705801088e-01 3.264673751494e-01 4.025821473641e-01 7.417656092509e-01 1.062771482234e+00 1.296527962230e+00 1.412142824301e+00 1.396242438805e+00 1.251519959905e+00 9.984951608276e-01 6.855468681166e-01 4.507451697847e-01 5.663728991671e-01 8.971652430144e-01 1.224866860628e+00 1.473199733456e+00 1.607280070767e+00 1.611628800743e+00 1.487126908318e+00 1.251592934736e+00 9.448136536857e-01 6.536898950020e-01 5.739890325442e-01 7.902077439705e-01 1.094040400087e+00 1.354493261147e+00 1.518451591307e+00 1.562459613212e+00 1.481303964860e+00 1.285633105558e+00 1.003015600067e+00 6.883823440996e-01 4.784370797027e-01 5.803444549231e-01 8.583787130699e-01 1.126016042313e+00 1.315175703287e+00 1.398261443324e+00 1.367058958180e+00 1.228980795485e+00 1.007834573554e+00 7.517542561005e-01 5.633714973863e-01 5.952333549184e-01 8.092841299698e-01 1.052295066201e+00 1.245750603691e+00 1.356423406526e+00 1.372999480264e+00 1.300596992313e+00 1.160849823696e+00 9.954443698999e-01 8.704941074174e-01 8.572362235081e-01 9.648937365228e-01 1.130227794404e+00 1.286395241271e+00 1.391841873792e+00 1.426842540169e+00 1.388668287333e+00 1.289840000750e+00 1.158565899298e+00 1.039234630428e+00 9.839327128401e-01 1.021459588368e+00 1.130382651740e+00 1.260930442893e+00 1.368875464387e+00 1.426091212984e+00 1.419500283013e+00 1.349097186485e+00 1.227444970859e+00 1.080899228169e+00 9.517705113399e-01 8.924460695864e-01 9.336814775620e-01 1.053259955817e+00 1.200063510854e+00 1.329990497399e+00 1.414738111500e+00 1.439377931954e+00 1.400037256676e+00 1.303240770740e+00 1.166965640938e+00 1.023168141046e+00 9.189363096697e-01 9.017397611596e-01 9.806913105656e-01 1.116170623975e+00 1.256969752381e+00 1.364893669870e+00 1.417225049012e+00 1.404657242825e+00 1.330548731738e+00 1.212066899638e+00 1.082680165575e+00 9.918840620346e-01 9.872647928097e-01 1.075360175819e+00 1.214429633718e+00 1.351144319477e+00 1.444795223629e+00 1.470993575132e+00 1.420609132745e+00 1.300038458539e+00 1.134252301871e+00 9.735965977640e-01 8.949829048922e-01 9.558986342753e-01 1.125976402844e+00 1.326712328631e+00 1.494695263375e+00 1.590888580113e+00 1.595077638192e+00 1.502966711291e+00 1.326268079210e+00 1.096343477585e+00 8.753017414683e-01 7.678243461454e-01 8.494279157444e-01 1.051063307767e+00 1.262711775887e+00 1.417491371164e+00 1.481771270096e+00 1.443301131616e+00 1.307803885401e+00 1.100891182450e+00 8.776531876805e-01 7.409791818295e-01 7.955946659120e-01 9.976385713008e-01 1.227158850484e+00 1.406363886177e+00 1.495137426715e+00 1.476427007447e+00 1.351878084791e+00 1.143355068298e+00 9.027119000601e-01 7.370798132058e-01 7.818210648353e-01 1.009040402791e+00 1.281192723569e+00 1.509369751247e+00 1.648194723622e+00 1.676638037933e+00 1.592164426115e+00 1.410365539444e+00 1.168655889404e+00 9.374529712677e-01 8.288201802314e-01 9.149800825895e-01 1.118012618018e+00 1.323102629459e+00 1.461420869053e+00 1.499846193728e+00 1.428788494621e+00 1.258582128313e+00 1.021979897170e+00 7.875306396381e-01 6.810909834889e-01 7.906466510996e-01 1.015818457162e+00 1.232093334284e+00 1.373684835679e+00 1.409542225121e+00 1.329862904738e+00 1.142609116848e+00 8.752294096712e-01 5.909893359036e-01 4.582080544041e-01 6.316270906014e-01 9.184426845644e-01 1.172380583547e+00 1.337879358250e+00 1.389886159736e+00 1.321211064378e+00 1.140553982094e+00 8.742875620352e-01 5.800340366477e-01 4.176372840529e-01 5.769490486454e-01 8.620224023721e-01 1.113518563543e+00 1.275073518168e+00 1.321787865050e+00 1.246606129005e+00 1.058474139518e+00 7.848336813870e-01 4.915642052622e-01 3.896374406923e-01 6.278626837169e-01 9.433933434634e-01 1.209192764163e+00 1.378993272904e+00 1.430405105832e+00 1.356921546731e+00 1.166921667037e+00 8.848839191531e-01 5.618538814295e-01 3.553520555757e-01 5.250604532652e-01 8.351960325627e-01 1.106780488327e+00 1.286379240220e+00 1.350801282496e+00 1.293613672320e+00 1.123349679913e+00 8.641770379462e-01 5.644213432838e-01 3.572614199373e-01 4.771151429766e-01 7.466699275514e-01 9.841865847937e-01 1.133850726365e+00 1.173298895746e+00 1.097769370385e+00 9.180840248317e-01 6.633150533650e-01 4.042383098304e-01 3.598034304466e-01 5.972696411256e-01 8.708036346357e-01 1.084540152610e+00 1.201905347937e+00 1.206582159463e+00 1.097333138819e+00 8.877319628841e-01 6.096703549092e-01 3.454479499784e-01 3.605365064090e-01 6.306871838412e-01 9.023259321195e-01 1.100771693162e+00 1.196237471836e+00 1.176975094121e+00 1.046647079511e+00 8.259322250197e-01 5.629964648818e-01 3.912010802243e-01 5.123302695065e-01 7.785577867198e-01 1.023947942767e+00 1.188186898308e+00 1.244473587440e+00 1.184622742810e+00 1.017942036246e+00 7.761213367468e-01 5.386239392701e-01 4.947100655164e-01 7.123895746628e-01 9.975230962279e-01 1.236368798222e+00 1.379309393242e+00 1.402020695471e+00 1.297677826509e+00 1.075925358711e+00 7.653454370771e-01 4.367907503172e-01 3.623734852465e-01 6.618740734616e-01 9.993994442089e-01 1.264557138570e+00 1.415914426373e+00 1.433147605972e+00 1.312280718120e+00 1.065602366783e+00 7.242729910186e-01 3.678569946242e-01 3.647640466093e-01 7.317250621605e-01 1.096435952064e+00 1.373561940253e+00 1.526434930984e+00 1.536843287131e+00 1.403068143403e+00 1.140641689851e+00 7.866901679281e-01 4.372626277604e-01 4.384843471793e-01 7.954584393099e-01 1.163488596106e+00 1.444452367832e+00 1.598690366777e+00 1.608331357594e+00 1.473996625075e+00 1.216108996464e+00 8.824121126150e-01 5.884818047486e-01 5.915979955325e-01 8.858541400822e-01 1.214017639951e+00 1.462193449224e+00 1.583038693510e+00 1.556740550945e+00 1.384364654540e+00 1.088344049512e+00 7.237361364289e-01 4.592311296562e-01 6.255633734802e-01 1.009024630058e+00 1.365695001563e+00 1.616044431538e+00 1.722327587797e+00 1.668337484784e+00 1.456906699571e+00 1.110233448216e+00 6.769369767084e-01 3.296667511651e-01 5.802904780386e-01 1.037272549855e+00 1.435754473178e+00 1.711099747544e+00 1.829894299515e+00 1.778043846264e+00 1.560386265129e+00 1.201861514139e+00 7.558766176359e-01 3.958377789647e-01 6.087044763755e-01 1.069590890401e+00 1.480768831992e+00 1.767078403630e+00 1.892093068153e+00 1.840560909315e+00 1.616916392318e+00 1.245750837208e+00 7.780587276884e-01 3.742736568201e-01 5.843235492810e-01 1.069031448350e+00 1.499666038939e+00 1.801861776787e+00 1.939278120969e+00 1.896410238669e+00 1.677071299684e+00 1.303810567847e+00 8.183302202698e-01 3.121582716108e-01 4.257419524844e-01 9.315207721649e-01 1.369275176164e+00 1.674024071921e+00 1.812714221820e+00 1.771352433803e+00 1.554668614337e+00 1.185657009855e+00 7.056167358841e-01 2.137732831681e-01 4.725927275986e-01 9.796605521613e-01 1.402519765586e+00 1.689275563320e+00 1.810306990844e+00 1.754653351570e+00 1.531490593046e+00 1.173307910250e+00 7.534173010028e-01 5.047285999211e-01 7.632656821008e-01 1.202106957661e+00 1.588697075948e+00 1.846700107943e+00 1.939727776474e+00 1.854843205366e+00 1.600780742531e+00 1.210078751179e+00 7.567229930655e-01 4.932042702539e-01 7.898160886171e-01 1.262914483528e+00 1.677004189583e+00 1.958178076097e+00 2.070840866410e+00 2.002732068700e+00 1.764087655889e+00 1.403538941526e+00
 3.448207550602e-01 3.374022382210e-01 3.284531819601e-01 3.214196990698e-01 3.128272332297e-01 2.971524166566e-01 2.728578940635e-01 2.451836365684e-01 2.194432559326e-01 1.997831090958e-01 1.882126569416e-01 1.844260464056e-01 1.866114102225e-01 1.923379376276e-01 1.989187579807e-01 2.034638987507e-01 2.031657637040e-01 1.958700228442e-01 1.807976282032e-01 1.592494551118e-01 1.354381169412e-01 1.171534144404e-01 1.132981717511e-01 1.251183634105e-01 1.442440449059e-01 1.619272264545e-01 1.735380143304e-01 1.784048659710e-01 1.789926268388e-01 1.796221314630e-01 1.840928042872e-01 1.929952558452e-01 2.031437949895e-01 2.096358914530e-01 2.083673363426e-01 1.977181268187e-01 1.796662744896e-01 1.607703181324e-01 1.518418708232e-01 1.614080378148e-01 1.864291589115e-01 2.161633713082e-01 2.410940299009e-01 2.563387821750e-01 2.681513587466e-01 2.662233812471e-01 2.486313034908e-01 2.321867260082e-01 2.302941234877e-01 2.381047100981e-01 2.493422965833e-01 2.570287013350e-01 2.559960026420e-01 2.450524105564e-01 2.279820573940e-01 2.136583280276e-01 2.129020256894e-01 2.302046301657e-01 2.591902565868e-01 2.888004183379e-01 3.100419903091e-01 3.181990862672e-01 3.130315741058e-01 2.985177252635e-01 2.820081754526e-01 2.716814445330e-01 2.719987310607e-01 2.803363205114e-01 2.890395911109e-01 2.903573789725e-01 2.797816532288e-01 2.573306311434e-01 2.279184390996e-01 2.011221410640e-01 1.880317937033e-01 1.925212099341e-01 2.061930198490e-01 2.162440270032e-01 2.134099595191e-01 1.937890733568e-01 1.586335117325e-01 1.150242472080e-01 8.087675686228e-02 8.521034624473e-02 1.172001479834e-01 1.461100508360e-01 1.583014640658e-01 1.530076485551e-01 1.430311943049e-01 1.319441864200e-01 1.346483475502e-01 1.642542415815e-01 2.104285057135e-01 2.529356446301e-01 2.934412832442e-01 3.179767925168e-01 3.205356834947e-01 3.031279159018e-01 2.742180282445e-01 2.498825561445e-01 2.494512360562e-01 2.794561072844e-01 3.268804874800e-01 3.740735027344e-01 4.088821019686e-01 4.257256595744e-01 4.247534864982e-01 4.107824451333e-01 3.916866070343e-01 3.753910164163e-01 3.659190529826e-01 3.611196612033e-01 3.545735705183e-01 3.401323985686e-01 3.158566255215e-01 2.864646228898e-01 2.640214044758e-01 2.632824296869e-01 2.886426461320e-01 3.286298644426e-01 3.667408184543e-01 3.902907563146e-01 3.922754255634e-01 3.713059246027e-01 3.315138584461e-01 2.828316292815e-01 2.409439221193e-01 2.225807953643e-01 2.308588353159e-01 2.500905971878e-01 2.618009415192e-01 2.548640180333e-01 2.256333192180e-01 1.764461484357e-01 1.165952807805e-01 6.145856378508e-02 5.556451450995e-02 9.929869516543e-02 1.360882692807e-01 1.595892072104e-01 1.647456233357e-01 1.519766207381e-01 1.361470799406e-01 1.421600601156e-01 1.789218038639e-01 2.280854055143e-01 2.696790014136e-01 2.908557861869e-01 2.851066376020e-01 2.523057745316e-01 2.007432842088e-01 1.544997218807e-01 1.576177305837e-01 2.138427868994e-01 2.809193099715e-01 3.310922035159e-01 3.506002930677e-01 3.340103532187e-01 2.840006921011e-01 2.155869652463e-01 1.716886909186e-01 2.109662655809e-01 3.048179515782e-01 4.006968515861e-01 4.723975168203e-01 5.067980670314e-01 4.990612547758e-01 4.524478823008e-01 3.798404508671e-01 3.076497745567e-01 2.769050321643e-01 3.089308751561e-01 3.713698583543e-01 4.236245079398e-01 4.428826264219e-01 4.209244817629e-01 3.621863236800e-01 2.880487714371e-01 2.489566204914e-01 2.960663721854e-01 4.042014749271e-01 5.161665999143e-01 6.110154271817e-01 6.710985938756e-01 6.707674948980e-01 6.282330960359e-01 5.396894400928e-01 4.330886913914e-01 3.653978403883e-01 3.969530652829e-01 5.035976991492e-01 6.189846322475e-01 7.014136655943e-01 7.306828304654e-01 7.004716813092e-01 6.161549809710e-01 4.958662473024e-01 3.770983389201e-01 3.265624203558e-01 3.832745301907e-01 4.883653330963e-01 5.804731085609e-01 6.307962938003e-01 6.294884254664e-01 5.793826592345e-01 4.950654260432e-01 4.050707167810e-01 3.532290223175e-01 3.715391530341e-01 4.362462025545e-01 5.014252940735e-01 5.379848593758e-01 5.338217114236e-01 4.887065098933e-01 4.120595524735e-01 3.230798817414e-01 2.534077822798e-01 2.383882334983e-01 2.720361872412e-01 3.125514409992e-01 3.315030317971e-01 3.184922239151e-01 2.744869893625e-01 2.093032667622e-01 1.442483781533e-01 1.307546072039e-01 1.784425594642e-01 2.258389716932e-01 2.518309226020e-01 2.514084054876e-01 2.269326812424e-01 1.834288612488e-01 1.458852209769e-01 1.515097573490e-01 1.977928975985e-01 2.484214992987e-01 2.802012801364e-01 2.829138666570e-01 2.552916847846e-01 2.059316052610e-01 1.608673435316e-01 1.675191202835e-01 2.299934763158e-01 3.049276348396e-01 3.640929719385e-01 3.937363533959e-01 3.888691886597e-01 3.527983686162e-01 2.992889713294e-01 2.571294043820e-01 2.629853588533e-01 3.192187905831e-01 3.921290885364e-01 4.528303670299e-01 4.857203016173e-01 4.852848058604e-01 4.548669684614e-01 4.071936157708e-01 3.651486634543e-01 3.558295430543e-01 3.890290237799e-01 4.468238587040e-01 5.039938158761e-01 5.432682738429e-01 5.569319037910e-01 5.453362916269e-01 5.155126770847e-01 4.795243471952e-01 4.511222259067e-01 4.418587082338e-01 4.559459439803e-01 4.769519893384e-01 4.985701028388e-01 5.096621113065e-01 4.980778937457e-01 4.914686080491e-01 4.687374175239e-01 4.343381313970e-01 4.017251737383e-01 3.843026995876e-01 3.881473045713e-01 4.080294245663e-01 4.326961607767e-01 4.526845785437e-01 4.639132113107e-01 4.678803202174e-01 4.700859931015e-01 4.771184473020e-01 4.927528454864e-01 5.153168296799e-01 5.382009133510e-01 5.529022986704e-01 5.522596053728e-01 5.328635609966e-01 4.970292434798e-01 4.547393358815e-01 4.245175091014e-01 4.273657800105e-01 4.700971907749e-01 5.379122222685e-01 6.075773670110e-01 6.593325743271e-01 6.802016338005e-01 6.646739036679e-01 6.157146260900e-01 5.469331371858e-01 4.853081580379e-01 4.666266237673e-01 5.080524890643e-01 5.872792703625e-01 6.671311392184e-01 7.189212377156e-01 7.261909313965e-01 6.839559225819e-01 5.995689219518e-01 4.970055625817e-01 4.287785138997e-01 4.444970460839e-01 5.383822228512e-01 6.547930986685e-01 7.485435183910e-01 7.947026073884e-01 7.835517653069e-01 7.192213527171e-01 6.219402892404e-01 5.333869429116e-01 5.118149421946e-01 5.805580327949e-01 6.964675580730e-01 8.055176595530e-01 8.740157758649e-01 8.873190649394e-01 8.470926588580e-01 7.714984869273e-01 6.960238819161e-01 6.656595684408e-01 7.037026162269e-01 7.868569458484e-01 8.703872939106e-01 9.190577425407e-01 9.155996379480e-01 8.613048644775e-01 7.772973796947e-01 7.055362950659e-01 6.956779911876e-01 7.630322999319e-01 8.707904563589e-01 9.684370058343e-01 1.019971207421e+00 1.008387747620e+00 9.354392562278e-01 8.231391651172e-01 7.171339578355e-01 6.786691581173e-01 7.356149187832e-01 8.465599462717e-01 9.495467529992e-01 9.965876921197e-01 9.854981605626e-01 9.227994496339e-01 8.161366007256e-01 6.864621436862e-01 5.735810258905e-01 5.359762797491e-01 5.992757177818e-01 7.016295420730e-01 7.888719502205e-01 8.270140489453e-01 8.010119396012e-01 7.121956352025e-01 5.796646534161e-01 4.493033888193e-01 4.037208047639e-01 4.838821018298e-01 6.156250143407e-01 7.256875544347e-01 7.777780874003e-01 7.584367495792e-01 6.717483333548e-01 5.414946601084e-01 4.232400528304e-01 4.084127569075e-01 5.147724100293e-01 6.541896430785e-01 7.594874046654e-01 7.986401604898e-01 7.612824490591e-01 6.559680076200e-01 5.164359262385e-01 4.218357006897e-01 4.712701342727e-01 6.291527587756e-01 7.954972050723e-01 9.125227127963e-01 9.529557730966e-01 9.097070283699e-01 7.957279394103e-01 6.511818352788e-01 5.577892532637e-01 6.040092827865e-01 7.610803150909e-01 9.335310648478e-01 1.056962894692e+00 1.098807473537e+00 1.050190036992e+00 9.505497982948e-01 7.965581210170e-01 6.437000878581e-01 6.168559229095e-01 7.271067624196e-01 8.926234450420e-01 1.033731600348e+00 1.106091460556e+00 1.091307764692e+00 9.918539599314e-01 8.319739804871e-01 6.655343173852e-01 5.842083959451e-01 6.503617365178e-01 7.991172320370e-01 9.369412216402e-01 1.010976178801e+00 1.000080917216e+00 9.064558016957e-01 7.558910283499e-01 6.065774249331e-01 5.536483955903e-01 6.426422899458e-01 7.946155257641e-01 9.226968583304e-01 9.806240703835e-01 9.511521051534e-01 8.400913824157e-01 6.795161415694e-01 5.434856490417e-01 5.440069452330e-01 6.892092195239e-01 8.710145127642e-01 1.010172399330e+00 1.067727193318e+00 1.029634836322e+00 9.025748252656e-01 7.171810623129e-01 5.445888272251e-01 5.115623361345e-01 6.528862745249e-01 8.454794023776e-01 9.997517835237e-01 1.074969156702e+00 1.071764405692e+00 9.978675897005e-01 8.663486485334e-01 7.016598161211e-01 5.520857637972e-01 4.780379776881e-01 5.368175329430e-01 6.580581111611e-01 7.643507596266e-01 8.149848260878e-01 7.959926164627e-01 7.130037361350e-01 5.911010718408e-01 4.801686245212e-01 4.488074875580e-01 5.130930261430e-01 6.082105107795e-01 6.729525577791e-01 6.763268629247e-01 6.098236489104e-01 4.844317639137e-01 3.399673215209e-01 2.836103177074e-01 3.958286139804e-01 5.633345178855e-01 7.015010610180e-01 7.749189673355e-01 7.691443994311e-01 6.856687963613e-01 5.443129736416e-01 3.970042955600e-01 3.564842160816e-01 4.761426189084e-01 6.444173770683e-01 7.787997829699e-01 8.425556419786e-01 8.212595109107e-01 7.176246989695e-01 5.541376671406e-01 3.912158625421e-01 3.661905668930e-01 5.206776806700e-01 7.161288382611e-01 8.703046091134e-01 9.474305853632e-01 9.324597739780e-01 8.275786821500e-01 6.660600231106e-01 4.757330826014e-01 3.574439476011e-01 4.355869112014e-01 6.162888210231e-01 7.794497816709e-01 8.757974588611e-01 8.863559101037e-01 8.102381244803e-01 6.633033917162e-01 4.838559535544e-01 3.582711220100e-01 4.031645486564e-01 5.569416271542e-01 7.023018801931e-01 7.876523360924e-01 7.939542820695e-01 7.205936050321e-01 5.828886015158e-01 4.165686505121e-01 3.012967830888e-01 3.423581982510e-01 4.731369048533e-01 5.866730568801e-01 6.395472552698e-01 6.178090714919e-01 5.251471302820e-01 3.835432562645e-01 2.535249005201e-01 2.701110006676e-01 4.147800144124e-01 5.601218192229e-01 6.540797297140e-01 6.766365360498e-01 6.253629337307e-01 5.165673771931e-01 3.978297378618e-01 3.690788586197e-01 4.825316381561e-01 6.504157505119e-01 7.966614994423e-01 8.925386946879e-01 9.352686428547e-01 9.220932600164e-01 8.584304318663e-01 7.602325848266e-01 6.425176361290e-01 5.554866147717e-01 5.616010719413e-01 6.419721739050e-01 7.385227353192e-01 8.035687708875e-01 8.132475948257e-01 7.641393852293e-01 6.727593281199e-01 5.794892481451e-01 5.458025041831e-01 6.061683177437e-01 7.225135454540e-01 8.349055836271e-01 9.028532358407e-01 9.067114137260e-01 8.446219144787e-01 7.332390427548e-01 6.132897279469e-01 5.536153201700e-01 6.063444664594e-01 7.360885086988e-01 8.728720986287e-01 9.701877222142e-01 1.006106988499e+00 9.779410861698e-01 9.012451976473e-01 8.111875153592e-01 7.590455889513e-01 7.850812547634e-01 8.794557020764e-01 9.948358613518e-01 1.086449247947e+00 1.127292766033e+00 1.108366998667e+00 1.037379194100e+00 9.384144146552e-01 8.501402228713e-01 8.139601989352e-01 8.452886734388e-01 9.185151864427e-01 9.910311073702e-01 1.047281680572e+00 1.067125925225e+00 1.064853064346e+00 1.043354121964e+00 9.949658812525e-01 9.267116565234e-01 8.581455213644e-01 8.150316354180e-01 8.131419446101e-01 8.462561385115e-01 8.919979400104e-01 9.277514595642e-01 9.407617958150e-01 9.307600116695e-01 9.087153383083e-01 8.921981513467e-01 8.964320971325e-01 9.242195797564e-01 9.633217494255e-01 9.938586063574e-01 9.980881672206e-01 9.668518659207e-01 9.029622919488e-01 8.232266820135e-01 7.578872291743e-01 7.401847999323e-01 7.813926642845e-01 8.585230774579e-01 9.341576618471e-01 9.776212274338e-01 9.718966015906e-01 9.147840521318e-01 8.202229260590e-01 7.208252500221e-01 6.656776802250e-01 6.918252619688e-01 7.833774607482e-01 8.896304923321e-01 9.662029746998e-01 9.867299465684e-01 9.417331917197e-01 8.381989975031e-01 7.027220681608e-01 5.895632061465e-01 5.731089370663e-01 6.791396280772e-01 8.340286949132e-01 9.805590360888e-01 1.085101647378e+00 1.108058701577e+00 1.046923437491e+00 9.189086068986e-01 7.659506163361e-01 6.618059274179e-01 6.815702295982e-01 8.097736089199e-01 9.645084105888e-01 1.083067534783e+00 1.133868104695e+00 1.108377484586e+00 1.017447917393e+00 8.913584769891e-01 7.801176244914e-01 7.396426597271e-01 7.863179367215e-01 8.771821480127e-01 9.564472112947e-01 9.887440100519e-01 9.622605060694e-01 8.864706761352e-01 7.915075070518e-01 7.249691134516e-01 7.288980359149e-01 7.995847270789e-01 8.919275029765e-01 9.603023267943e-01 9.774740784241e-01 9.359508388290e-01 8.474691152244e-01 7.442337419452e-01 6.769696822781e-01 6.887384172746e-01 7.695145510200e-01 8.677977328441e-01 9.364229379343e-01 9.481830245651e-01 8.949076229222e-01 7.864559689555e-01 6.564916599226e-01 5.809536221135e-01 5.958202110743e-01 7.023806059919e-01 8.360236972747e-01 9.427749846102e-01 9.885875412450e-01 9.572201636041e-01 8.566312296183e-01 7.176874128981e-01 5.950588530064e-01 5.567306094506e-01 6.174639036536e-01 7.146495139546e-01 7.850005425638e-01 7.955158158066e-01 7.383569626993e-01 6.280196634740e-01 5.072774140488e-01 4.557463246709e-01 5.283114972661e-01 6.686174434099e-01 7.995630592443e-01 8.772287139054e-01 8.823209260061e-01 8.143226919610e-01 6.926402283847e-01 5.650426986501e-01 5.154798553790e-01 5.975551266930e-01 7.526695721940e-01 9.016898347258e-01 9.983544585844e-01 1.021072063878e+00 9.663170660267e-01 8.476576018894e-01 6.990599747660e-01 5.825437426421e-01 5.726777756710e-01 6.713099386569e-01 8.038038911809e-01 9.076927593908e-01 9.511632363718e-01 9.240738485312e-01 8.334616722635e-01 7.041926693618e-01 5.776890486082e-01 5.267596254996e-01 5.908024096685e-01 7.150940902514e-01 8.330195417137e-01 8.876817063072e-01 8.695809369917e-01 7.842527744246e-01 6.571196142217e-01 5.380663087512e-01 4.980664865190e-01 5.637055956903e-01 6.760103108704e-01 7.706680640425e-01 8.132373589038e-01 7.923874722665e-01 7.151388522207e-01 6.079477531085e-01 5.215513363509e-01 5.176036459129e-01 6.032371240152e-01 7.221338721962e-01 8.214790320970e-01 8.718851374561e-01 8.622404654276e-01 7.962086069001e-01 6.919133038852e-01 5.838637112503e-01 5.213376804049e-01 5.382563834943e-01 6.114595879168e-01 6.896635768188e-01 7.357328425383e-01 7.322222402675e-01 6.774904068801e-01 5.842932969706e-01 4.821708596377e-01 4.201738688109e-01 4.398166496842e-01 5.200523484745e-01 6.072004144493e-01 6.639854540957e-01 6.726137438237e-01 6.296955112978e-01 5.471564920429e-01 4.587297320003e-01 4.137385334119e-01 4.419640486180e-01 5.270265452946e-01 6.184711148829e-01 6.837566006908e-01 6.972877451143e-01 6.535263733062e-01 5.618427240410e-01 4.474296421519e-01 3.602666281093e-01 3.643303939159e-01 4.525380951218e-01 5.590334925111e-01 6.400962085434e-01 6.776014809717e-01 6.703937846982e-01 6.321672950684e-01 5.909289013509e-01 5.816225976950e-01 6.228249178659e-01 6.993944674488e-01 7.791490220249e-01 8.351963515544e-01 8.539958243697e-01 8.370457595876e-01 8.013366024547e-01 7.769050360526e-01 7.937343802130e-01 8.592823463433e-01 9.516809248574e-01 1.037379467778e+00 1.088456206582e+00 1.089977132235e+00 1.043031366062e+00 9.673379694564e-01 9.020228245474e-01 8.938413000592e-01 9.628724491411e-01 1.081768341962e+00 1.201082222825e+00 1.278130727300e+00 1.286448354518e+00 1.217340957272e+00 1.081725954108e+00 9.156668366404e-01 8.046280129264e-01 8.004096968232e-01 9.065034530475e-01 1.058117914727e+00 1.205876244028e+00 1.271134604821e+00 1.235770687281e+00 1.107786574757e+00 9.218720871661e-01 7.521448201966e-01 7.117545345784e-01 8.399724450469e-01 1.039577304372e+00 1.212561428167e+00 1.305577022229e+00 1.297078280558e+00 1.191017951287e+00 1.018953156903e+00 8.499190296898e-01 7.906319447440e-01 8.960414996558e-01 1.089171565210e+00 1.268475202498e+00 1.371982978396e+00 1.371644244535e+00 1.266751884626e+00 1.085160976544e+00 8.934879190622e-01 8.051101522111e-01 8.987740417583e-01 1.103293932836e+00 1.303947701282e+00 1.429040418448e+00 1.444770263552e+00 1.346151926576e+00 1.156732885571e+00 9.378078408792e-01 8.045427375771e-01 8.673792166588e-01 1.073923391257e+00 1.293534162209e+00 1.441827998772e+00 1.478879324769e+00 1.396420507821e+00 1.217767784781e+00 1.022197086681e+00 8.782486911560e-01 8.872154988110e-01 1.038169255235e+00 1.226542130709e+00 1.368176278573e+00 1.418086958276e+00 1.362698877138e+00 1.217001392379e+00 1.029029827521e+00 8.885988500175e-01 8.963375913175e-01 1.048662077960e+00 1.243071379488e+00 1.390791417416e+00 1.443452660970e+00 1.384913651801e+00 1.227975333401e+00 1.019130649253e+00 8.519577711628e-01 8.457953614700e-01 1.006751772939e+00 1.217149255365e+00 1.377277348164e+00 1.434053458897e+00 1.367868965917e+00 1.187286197208e+00 9.334077079695e-01 7.040784953153e-01 6.741188780882e-01 8.778470856868e-01 1.143064921924e+00 1.350772818347e+00 1.446998401965e+00 1.412520467387e+00 1.255395957429e+00 1.014074116024e+00 7.757397016970e-01 6.996791353185e-01 8.605926801236e-01 1.112725735096e+00 1.325379691882e+00 1.432390532215e+00 1.444282086102e+00 1.367909753630e+00 1.217723137159e+00 1.027076737989e+00 8.550256927500e-01 7.804430007341e-01 8.451560884644e-01 9.933137888185e-01 1.135365166476e+00 1.213517043860e+00 1.202425458618e+00 1.103053782629e+00 9.424890183914e-01 7.804960290815e-01 7.090740335638e-01 7.799320364194e-01 9.282030222081e-01 1.060924070518e+00 1.120764617624e+00 1.082760494353e+00 9.477439908253e-01 7.444148302290e-01 5.500850925220e-01 5.205944366335e-01 6.995138178672e-01 9.333684105539e-01 1.118054898697e+00 1.205810255148e+00 1.177256785541e+00 1.035229022706e+00 8.077064564452e-01 5.687404183435e-01 4.967132676690e-01 6.895495315301e-01 9.628820204930e-01 1.190312875435e+00 1.318206538138e+00 1.323700563208e+00 1.205817669786e+00 9.857177692014e-01 7.161672441776e-01 5.234466160342e-01 5.951629225527e-01 8.446926454094e-01 1.091411625530e+00 1.257135281109e+00 1.322599047558e+00 1.290176532308e+00 1.185954451526e+00 1.027327927554e+00 8.296102844839e-01 6.781172063132e-01 6.593812365297e-01 7.711776302239e-01 9.244999581387e-01 1.044723126154e+00 1.095514601384e+00 1.067717884537e+00 9.739829204056e-01 8.487362328445e-01 7.483718389522e-01 7.312538936675e-01 8.030479946767e-01 9.100552088201e-01 9.960626638119e-01 1.029042046703e+00 1.000729727883e+00 9.239894069983e-01 8.318778176792e-01 7.723006355480e-01 7.827298441128e-01 8.548264123663e-01 9.441134380215e-01 1.007584882052e+00 1.020317088725e+00 9.766481235476e-01 8.892400366036e-01 7.887286906488e-01 7.193844921809e-01 7.165752299780e-01 7.729575263431e-01 8.459083344482e-01 8.939883122194e-01 8.932675599623e-01 8.379861545320e-01 7.393552316071e-01 6.260996129467e-01 5.441302733765e-01 5.359137289777e-01 5.941068435443e-01 6.698001099031e-01 7.221976535093e-01 7.519215891741e-01 7.502714096133e-01 7.302827431974e-01 6.809690623406e-01 6.534045914246e-01 6.509370512517e-01 6.741937141598e-01 7.142411422788e-01 7.550272406251e-01 7.833955945813e-01 7.935985208702e-01 7.874571656570e-01 7.721209320456e-01 7.562649677961e-01 7.459300633512e-01 7.422113060410e-01 7.424398596520e-01 7.441208124737e-01 7.481277042432e-01 7.589360398995e-01 7.811846342268e-01 8.147886111648e-01 8.527414389467e-01 8.834633626124e-01 8.957017610835e-01 8.831839672356e-01 8.479497478721e-01 8.018352044308e-01 7.648531766227e-01 7.569880929167e-01 7.844446481077e-01 8.337637561708e-01 8.813415115481e-01 9.065755382405e-01 8.992542874787e-01 8.625957960317e-01 8.142398430929e-01 7.831390598090e-01 7.957896172543e-01 8.552870213370e-01 9.378687674144e-01 1.011055649746e+00 1.049301538706e+00 1.040266366717e+00 9.883728460134e-01 9.532820314705e-01 9.123267865775e-01 9.092796422049e-01 9.652504592941e-01 1.049745773879e+00 1.132176798326e+00 1.185964253295e+00 1.195433892508e+00 1.159146540625e+00 1.092139283822e+00 1.026426336563e+00 1.003233146806e+00 1.048604102736e+00 1.150358974139e+00 1.268292748817e+00 1.360370287162e+00 1.396724377575e+00 1.363616031644e+00 1.265266722710e+00 1.126685609420e+00 9.976384326117e-01 9.452198279650e-01 1.007858135110e+00 1.151892326228e+00 1.309432539319e+00 1.425721259861e+00 1.469201201839e+00 1.429457173900e+00 1.316310651345e+00 1.161580048431e+00 1.021504237849e+00 9.655829100385e-01 1.025758068760e+00 1.159462930155e+00 1.296521646509e+00 1.385194269822e+00 1.399678852483e+00 1.337369737693e+00 1.217778959099e+00 1.083479707067e+00 9.957920987560e-01 1.004581825039e+00 1.100753310982e+00 1.247349089967e+00 1.380461625236e+00 1.478534374844e+00 1.518001724707e+00 1.482948431231e+00 1.368020512757e+00 1.194105254704e+00 1.035767664495e+00 9.933986115046e-01 1.107918447439e+00 1.308135186638e+00 1.499023125964e+00 1.618756178202e+00 1.639351576038e+00 1.561598457830e+00 1.414535519282e+00 1.257080455343e+00 1.169490222438e+00 1.205795123593e+00 1.337797978957e+00 1.486842154219e+00 1.585914663167e+00 1.599450129374e+00 1.523008489051e+00 1.382980566587e+00 1.237528246493e+00 1.165860939326e+00 1.217110590602e+00 1.357754958119e+00 1.508264286964e+00 1.602031007473e+00 1.602729146288e+00 1.504099854584e+00 1.330410475962e+00 1.140911881254e+00 1.028711841776e+00 1.066715056831e+00 1.220177369360e+00 1.389713163786e+00 1.496403166443e+00 1.498254164913e+00 1.384808572542e+00 1.175606071429e+00 9.283146918676e-01 7.612348568404e-01 8.126949737397e-01 1.045865986715e+00 1.287137119244e+00 1.485186610602e+00 1.581901202571e+00 1.551718382588e+00 1.368032868313e+00 1.068054966090e+00 7.391124110245e-01 5.981997891799e-01 8.139211461238e-01 1.151387070165e+00 1.432738796530e+00 1.588058544662e+00 1.590201009506e+00 1.440723788322e+00 1.169312647771e+00 8.450981054142e-01 6.253192793064e-01 7.166465650371e-01 9.954129088698e-01 1.253917753024e+00 1.402665256942e+00 1.407658821080e+00 1.266611952954e+00 1.006589408126e+00 6.989187869548e-01 5.311558862795e-01 7.074642736680e-01 1.027044684634e+00 1.304413546910e+00 1.467445862171e+00 1.486627337994e+00 1.359256614875e+00 1.107921293311e+00 7.883815033159e-01 5.368579647812e-01 5.977009407951e-01 8.803737657043e-01 1.155014937184e+00 1.330753268428e+00 1.373664717124e+00 1.279109744577e+00 1.067958038991e+00 7.931464392502e-01 5.926767761367e-01 6.433669833162e-01 8.615275283372e-01 1.109115095244e+00 1.293928639899e+00 1.364344811758e+00 1.292002639650e+00 1.092286911357e+00 8.134064932509e-01 5.706412641223e-01 5.825130896824e-01 8.301451172574e-01 1.096388897903e+00 1.276242484357e+00 1.327418846678e+00 1.238820847759e+00 1.025655360404e+00 7.370004629650e-01 5.054666897077e-01 5.824373725347e-01 8.815423961148e-01 1.179010028578e+00 1.384328344495e+00 1.458827729598e+00 1.390193987807e+00 1.188609665122e+00 8.890430719989e-01 5.733896486501e-01 4.677150625315e-01 7.059570429366e-01 1.019758903701e+00 1.268218343754e+00 1.401305244283e+00 1.400414419643e+00 1.268103694344e+00 1.026104044517e+00 7.183694459589e-01 4.409002464002e-01 4.256001954723e-01 6.594274684658e-01 8.985800811534e-01 1.056103306163e+00 1.104710660930e+00 1.041664106068e+00 8.836772460180e-01 6.738325619288e-01 4.943703063520e-01 4.619267309793e-01 5.901102896450e-01 7.595338589839e-01 8.834665059090e-01 9.370192333471e-01 8.977015674755e-01 7.821861154083e-01 6.346093901357e-01 5.384984048284e-01 5.792075412723e-01 7.232082413849e-01 8.762745514208e-01 9.792041769115e-01 1.006389068589e+00 9.564212363605e-01 8.515582304172e-01 7.422959829836e-01 7.029746670221e-01 7.756291541355e-01 9.168511637739e-01 1.054444476915e+00 1.137467709715e+00 1.139963370369e+00 1.057533531596e+00 9.079582589905e-01 7.384236881238e-01 6.375929999649e-01 6.890601244000e-01 8.524597418835e-01 1.028150672886e+00 1.150792645803e+00 1.188351133878e+00 1.132143249544e+00 9.949594124436e-01 8.160688939165e-01 6.751319854317e-01 6.770394935063e-01 8.255968312384e-01 1.018528672349e+00 1.174158374875e+00 1.249975739014e+00 1.229674309321e+00 1.118494704816e+00 9.450358985131e-01 7.774211303136e-01 7.508942600470e-01 8.405789635675e-01 1.006821288695e+00 1.165016712948e+00 1.279988877087e+00 1.288460621199e+00 1.184750547238e+00 9.905741662725e-01 7.627054386117e-01 6.223282045318e-01 7.016875450541e-01 9.277603618500e-01 1.157799474807e+00 1.315630189948e+00 1.367737368752e+00 1.307459883136e+00 1.152701150325e+00 9.509769393994e-01 7.916373370084e-01 7.841742789074e-01 9.297013786078e-01 1.118266504221e+00 1.260323001580e+00 1.311036198261e+00 1.258079502357e+00 1.117629159433e+00 9.395055333727e-01 8.168789227449e-01 8.482049477567e-01 1.016162220253e+00 1.215975787374e+00 1.366098477559e+00 1.424772093905e+00 1.381316024981e+00 1.253952335945e+00 1.093822582595e+00 9.867774377287e-01 1.012941724690e+00 1.159143265727e+00 1.336751643205e+00 1.466292217969e+00 1.502624891060e+00 1.431988670543e+00 1.271037172208e+00 1.072855473261e+00 9.741024346477e-01 1.009793661482e+00 1.192242614385e+00 1.401178696988e+00 1.552315826707e+00 1.601085660867e+00 1.533366071688e+00 1.363306244782e+00 1.138051120389e+00 9.501163412466e-01 9.212164746983e-01 1.072995026665e+00 1.293072097708e+00 1.475533186243e+00 1.563133381990e+00 1.535376248225e+00 1.402394480326e+00 1.206974754512e+00 1.032518079626e+00 9.886532687273e-01 1.111444339939e+00 1.313982841672e+00 1.494382106423e+00 1.591349660298e+00 1.580521256132e+00 1.468656132040e+00 1.294096201534e+00 1.130562587034e+00 1.072853386340e+00 1.162012348164e+00 1.335075430082e+00 1.499798908552e+00 1.594240549120e+00 1.592252205251e+00 1.499112175126e+00 1.350553817473e+00 1.211774924900e+00 1.158903051675e+00 1.221909283545e+00 1.351637674711e+00 1.470889413599e+00 1.523874660563e+00 1.486446508575e+00 1.383528867680e+00 1.271167464474e+00 1.199790637015e+00 1.215683401970e+00 1.322007164859e+00 1.460924396048e+00 1.580104400890e+00 1.624101873083e+00 1.578183790150e+00 1.453549046629e+00 1.288392214678e+00 1.148809713069e+00 1.108771436608e+00 1.189227735556e+00 1.332653097326e+00 1.461238140938e+00 1.520415412002e+00 1.484923374251e+00 1.356908243117e+00 1.167177760547e+00 9.819846240948e-01 8.999293460931e-01 9.773689566379e-01 1.150525549064e+00 1.318467049371e+00 1.414090595251e+00 1.405008164879e+00 1.285996071205e+00 1.077616716622e+00 8.341106713005e-01 6.675542230722e-01 7.107960649027e-01 9.128379071891e-01 1.127584411858e+00 1.270848192513e+00 1.305586089307e+00 1.223498409616e+00 1.041812175882e+00 8.112046686220e-01 6.438048423898e-01 6.900368990436e-01 9.118775967655e-01 1.157431468654e+00 1.338393869452e+00 1.414316267973e+00 1.372390402530e+00 1.220043538084e+00 1.013180913159e+00 8.145006780377e-01 7.438846140932e-01 8.556149382165e-01 1.058427280077e+00 1.242990636751e+00 1.348121404980e+00 1.347411884204e+00 1.239668524494e+00 1.047384307888e+00 8.228955840361e-01 6.650009617506e-01 6.846936001692e-01 8.448080786589e-01 1.018355129716e+00 1.126474093106e+00 1.135117886239e+00 1.038823010108e+00 8.572695360576e-01 6.442310134874e-01 5.180071598470e-01 6.021086444419e-01 8.072298397139e-01 9.982140649138e-01 1.108720124728e+00 1.110088482325e+00 9.968076819884e-01 7.835369628970e-01 5.108457645030e-01 3.032995755182e-01 4.250302939740e-01 6.943187028178e-01 9.236483586002e-01 1.057638494205e+00 1.073901504888e+00 9.701118439461e-01 7.644966737030e-01 5.075167076391e-01 3.549619718768e-01 5.183484474482e-01 8.005375391720e-01 1.040146330542e+00 1.208542070428e+00 1.288265858836e+00 1.272003122464e+00 1.154995306018e+00 9.352167134855e-01 6.658108481405e-01 4.686755865370e-01 5.541561806122e-01 8.145397742333e-01 1.058246039220e+00 1.208032448642e+00 1.232523929497e+00 1.126559109522e+00 9.101844241214e-01 6.411590211812e-01 4.756146941977e-01 6.147820201151e-01 9.019576274030e-01 1.159320916406e+00 1.315313261737e+00 1.338622972910e+00 1.222352435283e+00 9.813489278276e-01 6.554263505850e-01 3.507613169861e-01 4.066285452504e-01 7.180910428404e-01 9.955420384886e-01 1.163756954852e+00 1.194334323312e+00 1.082611879825e+00 8.459895269658e-01 5.310334086835e-01 2.949977142002e-01 4.831167243509e-01 8.117891563284e-01 1.079356672978e+00 1.229039580511e+00 1.236800413186e+00 1.101879790119e+00 8.493921757938e-01 5.503820673089e-01 4.287744536313e-01 6.733308118669e-01 1.010156703747e+00 1.294979385344e+00 1.494434084220e+00 1.579245629820e+00 1.538447508376e+00 1.363034863978e+00 1.063385210812e+00 7.427406720621e-01 6.355332646032e-01 8.839224748691e-01 1.237905686514e+00 1.525048527708e+00 1.673877993478e+00 1.655700392817e+00 1.473295923514e+00 1.163816633993e+00 8.226949060804e-01 6.807390826238e-01 9.103411737224e-01 1.272349943435e+00 1.574258912977e+00 1.735235795104e+00 1.721360557350e+00 1.530018529673e+00 1.188186321917e+00 7.636771338458e-01 4.669157921952e-01 6.845887629221e-01 1.098955073063e+00 1.444536287381e+00 1.642135461428e+00 1.660164274964e+00 1.496835458155e+00 1.179858496667e+00 7.791655399974e-01 5.017431467730e-01 7.015236761823e-01 1.103431510337e+00 1.446420013330e+00 1.646468914281e+00 1.669543471635e+00 1.512076381611e+00 1.199733049770e+00 7.978167026161e-01 4.956195517586e-01 6.656812980257e-01 1.071812526008e+00 1.435742276164e+00 1.698605492566e+00 1.829282145268e+00 1.788853755129e+00 1.548175714121e+00 1.157534048001e+00 7.267186774740e-01 5.907870684386e-01 9.476974633938e-01 1.391007541845e+00 1.730594399944e+00 1.898624153392e+00 1.870704963913e+00 1.655991612909e+00 1.300468511383e+00 9.115983768609e-01 7.406500912046e-01 9.783577091412e-01 1.360087215429e+00 1.673708936500e+00 1.835514481568e+00 1.816327447993e+00 1.624308238270e+00 1.306587155932e+00 9.707491740534e-01 8.310636021991e-01 1.023750527944e+00 1.349261360731e+00 1.619217572358e+00 1.749581495115e+00 1.710992485112e+00 1.512470248370e+00 1.203208931306e+00 8.964009223976e-01 8.055719962321e-01 1.018148321755e+00 1.325186339681e+00 1.561516857806e+00 1.654026862747e+00 1.578204397442e+00 1.345914490952e+00 1.010193093934e+00 7.065721185042e-01 7.205368109147e-01 1.046775104301e+00 1.414266620013e+00 1.716315852693e+00 1.902242485179e+00 1.923327803544e+00 1.761001984222e+00 1.440120549543e+00 1.057791403101e+00 8.401405013980e-01 1.021680576501e+00 1.408456916471e+00 1.757610788910e+00 1.960455633477e+00 1.973065877638e+00 1.793028784577e+00 1.458481981032e+00 1.067169689083e+00 8.433907292521e-01 1.020753318581e+00 1.404505090023e+00 1.750831836394e+00 1.951580298565e+00 1.963818698411e+00 1.785956412018e+00 1.456202504663e+00 1.069967500594e+00 8.407275416285e-01 9.956887019273e-01 1.356341502226e+00 1.681347272295e+00 1.861455989640e+00 1.852967443642e+00 1.652299544624e+00 1.292576352773e+00 8.602170108320e-01 6.020640619155e-01 8.391695887441e-01 1.263065040191e+00 1.615844616300e+00 1.808333874838e+00 1.805478426168e+00 1.605874167798e+00 1.239401018129e+00 7.780091087862e-01 4.587024509436e-01 7.368956981030e-01 1.174038136196e+00 1.553676481435e+00 1.800298167309e+00 1.883991515815e+00 1.766876780717e+00 1.469699775580e+00 1.034721410113e+00 5.503053911162e-01 3.906985449213e-01 7.997983658952e-01 1.227793331651e+00 1.531115875331e+00 1.663890996387e+00 1.610990166216e+00 1.382602864795e+00 1.014619305372e+00 5.833242714823e-01 3.712632059327e-01 6.996287321882e-01 1.100610574806e+00 1.398899521790e+00 1.541660219969e+00 1.508759121269e+00 1.304682386239e+00 9.577936541761e-01 5.295837239461e-01 2.876353001360e-01 6.458901406185e-01 1.066610884304e+00 1.387574179718e+00 1.559411028385e+00 1.560101849403e+00 1.390128022719e+00 1.072483491528e+00 6.575969943356e-01 3.064599086003e-01 5.302731159153e-01 9.537929928300e-01 1.305039130340e+00 1.521701479838e+00 1.575734149314e+00 1.461451524124e+00 1.194302128078e+00 8.113180855811e-01 4.063078635411e-01 3.848605143702e-01 7.733114512569e-01 1.162003978177e+00 1.457859655708e+00 1.622570705792e+00 1.639478418535e+00 1.509180796607e+00 1.248511058248e+00 8.907644121170e-01 4.969637609480e-01 2.974530507576e-01 5.759932796576e-01 9.150239006822e-01 1.171662504488e+00 1.306837327398e+00 1.305428934212e+00 1.169563941131e+00 9.184057665274e-01 5.943377137968e-01 3.272910227658e-01 4.670600041441e-01 8.105244451126e-01 1.123667474711e+00 1.343714955819e+00 1.441338281162e+00 1.404778004711e+00 1.238742024118e+00 9.664393417933e-01 6.424086821293e-01 4.330375574168e-01 6.072444987431e-01 9.573595520232e-01 1.285950160445e+00 1.526246003727e+00 1.646536000666e+00 1.633590344557e+00 1.490623158983e+00 1.238300560077e+00 9.210279202501e-01 6.376995035459e-01 5.979522031247e-01 8.410424513799e-01 1.148964001103e+00 1.403085656782e+00 1.554725642031e+00 1.582773548576e+00 1.484087741963e+00 1.271472699991e+00 9.751660052102e-01 6.556628317895e-01 4.682117478052e-01 6.078394283585e-01 8.957499003559e-01 1.159151235889e+00 1.337428839220e+00 1.406031923395e+00 1.359025013341e+00 1.206133168921e+00 9.740345195974e-01 7.162678043214e-01 5.480728901764e-01 6.157308821429e-01 8.441772789451e-01 1.084891162031e+00 1.268411913855e+00 1.365728408516e+00 1.368474064844e+00 1.284654724045e+00 1.139263548670e+00 9.781231125096e-01 8.702143346905e-01 8.795455815741e-01 9.998298016798e-01 1.164091568169e+00 1.310309352939e+00 1.401544561304e+00 1.421563464305e+00 1.370673334224e+00 1.264308444672e+00 1.133445085408e+00 1.023936440350e+00 9.843854505506e-01 1.033718702567e+00 1.143387478932e+00 1.264702119712e+00 1.357741742860e+00 1.398520962800e+00 1.377475910630e+00 1.297712107307e+00 1.174629193118e+00 1.036999441378e+00 9.275613376546e-01 8.923822691647e-01 9.487211361862e-01 1.067754647482e+00 1.202934175937e+00 1.316828505228e+00 1.386048104388e+00 1.398974926352e+00 1.353982507771e+00 1.259028982166e+00 1.132718498690e+00 1.006253145360e+00 9.224492991380e-01 9.193590987952e-01 9.991285643560e-01 1.125417323672e+00 1.253762452345e+00 1.350423282359e+00 1.394925098767e+00 1.378933547384e+00 1.306023870455e+00 1.192964151529e+00 1.071957616967e+00 9.895382494559e-01 9.887362167285e-01 1.073954136842e+00 1.205943866281e+00 1.334714557954e+00 1.421578031801e+00 1.443135364649e+00 1.390744630039e+00 1.271076824967e+00 1.109348687359e+00 9.560375001468e-01 8.866119372062e-01 9.536566207663e-01 1.123903123460e+00 1.320871681471e+00 1.483610310501e+00 1.574523890643e+00 1.574249207096e+00 1.479067993444e+00 1.301238113958e+00 1.072927525439e+00 8.578709503912e-01 7.617871128923e-01 8.535917540171e-01 1.058343180217e+00 1.268505662285e+00 1.419868919201e+00 1.480169591872e+00 1.437901216747e+00 1.299307751829e+00 1.090468757674e+00 8.672242966434e-01 7.337665037865e-01 7.934594095968e-01 9.980010374979e-01 1.227315199520e+00 1.404981146094e+00 1.491770994810e+00 1.471136699336e+00 1.344958261629e+00 1.135017860252e+00 8.926558247511e-01 7.244679523635e-01 7.672095505087e-01 9.931746771410e-01 1.263600860902e+00 1.489885485276e+00 1.627274537701e+00 1.655218951300e+00 1.571436062957e+00 1.391439359365e+00 1.152007488337e+00 9.219357848354e-01 8.109449233109e-01 8.914940027088e-01 1.088122991905e+00 1.287453472805e+00 1.421757665454e+00 1.458988638230e+00 1.390646461919e+00 1.228331307137e+00 1.006575105394e+00 7.955670296075e-01 7.128357776100e-01 8.242608341828e-01 1.035472378199e+00 1.235108064276e+00 1.361554351582e+00 1.385235569555e+00 1.297387964971e+00 1.107129375981e+00 8.439955711380e-01 5.771544040764e-01 4.794569739149e-01 6.644665597907e-01 9.425240519773e-01 1.183889478846e+00 1.336732554778e+00 1.377543913486e+00 1.300301469370e+00 1.114788962253e+00 8.487010095819e-01 5.628800668762e-01 4.227835826612e-01 5.913115112790e-01 8.684462016698e-01 1.107929196534e+00 1.256653146169e+00 1.291190862746e+00 1.205597033508e+00 1.009775006477e+00 7.324073220031e-01 4.452733646894e-01 3.851968412974e-01 6.498107553620e-01 9.655081011983e-01 1.224183495585e+00 1.384466334353e+00 1.426021266644e+00 1.343694995724e+00 1.146955643285e+00 8.614421922510e-01 5.411197411208e-01 3.563727697327e-01 5.449434243664e-01 8.542806394178e-01 1.120890743762e+00 1.294643657791e+00 1.353608950688e+00 1.292209944337e+00 1.119567253531e+00 8.601779086423e-01 5.622903710345e-01 3.568770542529e-01 4.719394909509e-01 7.348244474712e-01 9.660370654820e-01 1.110430374155e+00 1.146376955048e+00 1.069811691191e+00 8.922341232965e-01 6.438314171979e-01 3.989992811958e-01 3.722857372026e-01 6.052608715225e-01 8.691954414390e-01 1.073883634229e+00 1.183985258439e+00 1.184008452161e+00 1.073380673824e+00 8.662398492440e-01 5.954150583580e-01 3.462454843438e-01 3.704807946509e-01 6.299096891986e-01 8.900248949915e-01 1.078618894024e+00 1.166842176657e+00 1.143827870292e+00 1.014035737411e+00 7.990129632277e-01 5.487491330312e-01 3.974013821357e-01 5.211507511648e-01 7.745034968958e-01 1.005871584752e+00 1.157865865167e+00 1.205080583507e+00 1.140475506104e+00 9.744393203818e-01 7.402338620046e-01 5.210987999779e-01 5.007478251642e-01 7.180512874386e-01 9.898254728645e-01 1.212943505458e+00 1.341178192737e+00 1.352058275039e+00 1.240046450443e+00 1.015673244795e+00 7.083269440412e-01 3.937188667845e-01 3.631448889014e-01 6.701304220727e-01 9.950165922216e-01 1.244083894558e+00 1.379959968999e+00 1.384549203032e+00 1.255555335987e+00 1.006732599027e+00 6.716426078675e-01 3.437158079751e-01 3.995658200722e-01 7.599995846854e-01 1.107571059871e+00 1.366780940645e+00 1.503456209829e+00 1.501308992413e+00 1.360353165709e+00 1.097907717456e+00 7.542601766641e-01 4.370668795849e-01 4.734303532963e-01 8.142195197518e-01 1.159791901183e+00 1.418764840550e+00 1.553275346879e+00 1.547070755186e+00 1.402118006802e+00 1.139729889563e+00 8.084983743444e-01 5.301102454755e-01 5.684858257546e-01 8.700013616792e-01 1.184207626930e+00 1.412163087853e+00 1.512511259255e+00 1.468907689780e+00 1.285058596387e+00 9.861703100926e-01 6.345980181906e-01 4.351644302843e-01 6.669704240210e-01 1.047352047511e+00 1.382631577813e+00 1.606588796897e+00 1.686221688364e+00 1.608482031808e+00 1.378863657182e+00 1.022343664065e+00 5.946193210011e-01 3.282600343354e-01 6.519292109167e-01 1.099376635750e+00 1.476384031141e+00 1.726299575546e+00 1.818875829880e+00 1.742496510817e+00 1.504003847812e+00 1.129670095922e+00 6.739275157232e-01 3.381502115165e-01 6.287092572433e-01 1.095708008967e+00 1.494198211004e+00 1.761762402048e+00 1.866397494454e+00 1.795759989579e+00 1.556533428922e+00 1.174992534716e+00 7.040199107546e-01 3.302193874667e-01 6.125665161703e-01 1.096246695601e+00 1.510878691431e+00 1.792727267846e+00 1.909189225932e+00 1.847397780387e+00 1.613268416077e+00 1.230885244127e+00 7.429999209019e-01 2.522780170348e-01 4.648008849603e-01 9.644038366062e-01 1.383479165252e+00 1.666561209548e+00 1.783833847879e+00 1.723827360041e+00 1.493386824269e+00 1.117205739176e+00 6.383810430572e-01 1.828294271380e-01 5.174705784313e-01 1.007511156239e+00 1.407391306023e+00 1.669421358577e+00 1.766590176001e+00 1.690270351389e+00 1.451579623641e+00 1.084489968916e+00 6.658404010976e-01 4.617416824775e-01 7.712088106803e-01 1.206977822627e+00 1.573705499657e+00 1.806600569177e+00 1.874197446695e+00 1.766919407344e+00 1.496123856715e+00 1.096710104753e+00 6.495891084496e-01 4.614532736966e-01 8.244894478540e-01 1.292640439043e+00 1.683263493598e+00 1.935001223243e+00 2.017271322975e+00 1.920615702039e+00 1.655202675203e+00 1.268534712258e+00
 3.871327677617e-01 3.829718143826e-01 3.731475723162e-01 3.612726703205e-01 3.437327924857e-01 3.202370102746e-01 2.889020388888e-01 2.573042924212e-01 2.326732818801e-01 2.194478414434e-01 2.173925711328e-01 2.226702391391e-01 2.308691472202e-01 2.386563327602e-01 2.436346171072e-01 2.436412912530e-01 2.365231648498e-01 2.205234708378e-01 1.951222296810e-01 1.621956481863e-01 1.280682111748e-01 1.069672118567e-01 1.151855060168e-01 1.467670267040e-01 1.834834941671e-01 2.137758560358e-01 2.321339576976e-01 2.369635892299e-01 2.298851572437e-01 2.153890018586e-01 2.000278078260e-01 1.901706223531e-01 1.883333692154e-01 1.913414275047e-01 1.930623031583e-01 1.886073140549e-01 1.768207852471e-01 1.614080666546e-01 1.510795625485e-01 1.555676694721e-01 1.763263104147e-01 2.050336872989e-01 2.317680214037e-01 2.515239641640e-01 2.684346994993e-01 2.678312460168e-01 2.505399569306e-01 2.324041940962e-01 2.245121095750e-01 2.256745638610e-01 2.329874240749e-01 2.399827987000e-01 2.402894114731e-01 2.307969990029e-01 2.132071224156e-01 1.948372962754e-01 1.873770567217e-01 1.992759429181e-01 2.269001584638e-01 2.587868556645e-01 2.846179877497e-01 2.984637013154e-01 2.989600093636e-01 2.889834169408e-01 2.749201407328e-01 2.645871680364e-01 2.632097268061e-01 2.696943949127e-01 2.774329085184e-01 2.787119399522e-01 2.683198402506e-01 2.451273971564e-01 2.126833405467e-01 1.796613718025e-01 1.588384196694e-01 1.589151444329e-01 1.735065746371e-01 1.879200951817e-01 1.912070360672e-01 1.787859021906e-01 1.519916058334e-01 1.189670092562e-01 9.809808511089e-02 1.086591850178e-01 1.393037504753e-01 1.675921496437e-01 1.811114975921e-01 1.840998100881e-01 1.848945098175e-01 1.730745159601e-01 1.666283908994e-01 1.822401936827e-01 2.140349921985e-01 2.500284843121e-01 2.930085784269e-01 3.223711829535e-01 3.305789256369e-01 3.177934971234e-01 2.902609789775e-01 2.615431192359e-01 2.508218628674e-01 2.704705249512e-01 3.130262042954e-01 3.609194763673e-01 4.000220987225e-01 4.228210864551e-01 4.277596271527e-01 4.181380079824e-01 4.006613971915e-01 3.829465122110e-01 3.700615508610e-01 3.618195204282e-01 3.534342695777e-01 3.392243370733e-01 3.166388575007e-01 2.890880160718e-01 2.669895953014e-01 2.641798278689e-01 2.864574376880e-01 3.246354464402e-01 3.630572027500e-01 3.887113881361e-01 3.937823602429e-01 3.757841417731e-01 3.374860593439e-01 2.871225418192e-01 2.388172847721e-01 2.105299208573e-01 2.115021408697e-01 2.297479840773e-01 2.452133184353e-01 2.444943729075e-01 2.223013842370e-01 1.798166756380e-01 1.257093631924e-01 6.877906404944e-02 3.545517969418e-02 6.905913289508e-02 1.073724682784e-01 1.340771391244e-01 1.409371605099e-01 1.302466008963e-01 1.162385718387e-01 1.236969578967e-01 1.609950956948e-01 2.097063945208e-01 2.511096126159e-01 2.732778297307e-01 2.699812743150e-01 2.407747279949e-01 1.928379014681e-01 1.474471427461e-01 1.458768988278e-01 1.965327663527e-01 2.599889317872e-01 3.088515925526e-01 3.297561214970e-01 3.176972119883e-01 2.759403908657e-01 2.203463807652e-01 1.902149046132e-01 2.282940090081e-01 3.120222834941e-01 3.987100321422e-01 4.635993687011e-01 4.936684676205e-01 4.840371678352e-01 4.378252327415e-01 3.676825996962e-01 2.996065254862e-01 2.730396576311e-01 3.063136092246e-01 3.673653206414e-01 4.177722030789e-01 4.359608076318e-01 4.142665291516e-01 3.573832661076e-01 2.867436616012e-01 2.513126155580e-01 2.982102298933e-01 4.055367324942e-01 5.138755376199e-01 6.062832697851e-01 6.611338352991e-01 6.652018224715e-01 6.215296216725e-01 5.329712007389e-01 4.268538502740e-01 3.588593413828e-01 3.886289583490e-01 4.926231188070e-01 6.051150375696e-01 6.848199922017e-01 7.117993594717e-01 6.798534495339e-01 5.943251960291e-01 4.732804596801e-01 3.547902493634e-01 3.086681300728e-01 3.723662699603e-01 4.807025115060e-01 5.730658956422e-01 6.223257550168e-01 6.195313378861e-01 5.680467468402e-01 4.829910243373e-01 3.938948819105e-01 3.461490938812e-01 3.705349441302e-01 4.394105603967e-01 5.062832985164e-01 5.428568331107e-01 5.375334962538e-01 4.902659907433e-01 4.104548248545e-01 3.172271460379e-01 2.430259413900e-01 2.269154523483e-01 2.635283632794e-01 3.070559652050e-01 3.276231545699e-01 3.145696958839e-01 2.684950636331e-01 1.981605416387e-01 1.228826619790e-01 9.673013047864e-02 1.514623911275e-01 2.112628997400e-01 2.471040321100e-01 2.511771934901e-01 2.283563708529e-01 1.876949511321e-01 1.562534301002e-01 1.684136728709e-01 2.170372898990e-01 2.677214234084e-01 2.981042870075e-01 2.976682437748e-01 2.645772086425e-01 2.065280672531e-01 1.494536565786e-01 1.517273261766e-01 2.220503402591e-01 3.053161206221e-01 3.705440794937e-01 4.034382017476e-01 3.983662672877e-01 3.576639931758e-01 2.937484026203e-01 2.357498117462e-01 2.309469332145e-01 2.905333351427e-01 3.719172745240e-01 4.402956277406e-01 4.782652081199e-01 4.794278074437e-01 4.464774980336e-01 3.919341765126e-01 3.403545607985e-01 3.247951450502e-01 3.601064224774e-01 4.245365784721e-01 4.875490595078e-01 5.292877897320e-01 5.409765172453e-01 5.227333884473e-01 4.824629833080e-01 4.350521539277e-01 3.997166253593e-01 3.951666155009e-01 4.183711631430e-01 4.507556945076e-01 4.809647260021e-01 4.938176357353e-01 4.846834806982e-01 4.695073255000e-01 4.328473484735e-01 3.851757002244e-01 3.456366714576e-01 3.325205208552e-01 3.494843380135e-01 3.824933809550e-01 4.141736350409e-01 4.341061229050e-01 4.403060884618e-01 4.378328401477e-01 4.360863518863e-01 4.440401140795e-01 4.645162550555e-01 4.920907095336e-01 5.164621764471e-01 5.275417162564e-01 5.189147328869e-01 4.898187485171e-01 4.468200515040e-01 4.055294636948e-01 3.889276473365e-01 4.136337273349e-01 4.730617611525e-01 5.445749269559e-01 6.062289410915e-01 6.428085193950e-01 6.463491127603e-01 6.164220810151e-01 5.614184048010e-01 5.006937180926e-01 4.644056346223e-01 4.788175610045e-01 5.400117228373e-01 6.180240139262e-01 6.822183920613e-01 7.117721644131e-01 6.962939705627e-01 6.358207492434e-01 5.427046670811e-01 4.465213650237e-01 4.139964326321e-01 4.626793092449e-01 5.685325555513e-01 6.785197673852e-01 7.575199686981e-01 7.874860968528e-01 7.636305275887e-01 6.944023016647e-01 6.042926194585e-01 5.371056139227e-01 5.410653179373e-01 6.200562258538e-01 7.296146789308e-01 8.248195424906e-01 8.787010281315e-01 8.809924634368e-01 8.366230074120e-01 7.659480058203e-01 7.038359015867e-01 6.880405188687e-01 7.307007990762e-01 8.058494164900e-01 8.742332458557e-01 9.065254620032e-01 8.898967865561e-01 8.291869105102e-01 7.484368353778e-01 6.901058307620e-01 6.967158010239e-01 7.713013671972e-01 8.737600006441e-01 9.583292140940e-01 9.943515578831e-01 9.690737578771e-01 8.878677755862e-01 7.763361855909e-01 6.831212209557e-01 6.657863282638e-01 7.373507999888e-01 8.486186722790e-01 9.427924702629e-01 9.772349366923e-01 9.561552755541e-01 8.862966207965e-01 7.789018607453e-01 6.587827122625e-01 5.685219004702e-01 5.598449972655e-01 6.348164694723e-01 7.313165623955e-01 8.043870540155e-01 8.267717312114e-01 7.878502668728e-01 6.929064840794e-01 5.660330231872e-01 4.592340581293e-01 4.465800238243e-01 5.376994843347e-01 6.601441634644e-01 7.535996880511e-01 7.875056219488e-01 7.515736889810e-01 6.527906723620e-01 5.190581883343e-01 4.131742153479e-01 4.240707167183e-01 5.435438048056e-01 6.813248590756e-01 7.781197863784e-01 8.062653908088e-01 7.582975153321e-01 6.456143855110e-01 5.062709874085e-01 4.255090665092e-01 4.928631992286e-01 6.564587718899e-01 8.206998097790e-01 9.326954613161e-01 9.679141598949e-01 9.214721228001e-01 8.085026706051e-01 6.710171537145e-01 5.880352722794e-01 6.355209462196e-01 7.829178934565e-01 9.427384680438e-01 1.054120206573e+00 1.085906401877e+00 1.031426354593e+00 9.435586913606e-01 7.918659313098e-01 6.617499958873e-01 6.537237861128e-01 7.624895497790e-01 9.143699976261e-01 1.038981379021e+00 1.096033829641e+00 1.069330371170e+00 9.631560800629e-01 8.038295643718e-01 6.479832698839e-01 5.859083277528e-01 6.640843194670e-01 8.107181831993e-01 9.394779242528e-01 1.002883561999e+00 9.828152790621e-01 8.836478770884e-01 7.332394432364e-01 5.920110023005e-01 5.526803004544e-01 6.475125317219e-01 7.945608521919e-01 9.128911285988e-01 9.603894684887e-01 9.225723919131e-01 8.077370674758e-01 6.511443628201e-01 5.308577596150e-01 5.510960331343e-01 7.000724657665e-01 8.726702919809e-01 9.973014846469e-01 1.039067266027e+00 9.866443443992e-01 8.492775653948e-01 6.614598666465e-01 5.036292853500e-01 5.068321230940e-01 6.700647344934e-01 8.627499671512e-01 1.007651943761e+00 1.066000210518e+00 1.053074980570e+00 9.697052317698e-01 8.298188020754e-01 6.594700310443e-01 5.109560609130e-01 4.594228592560e-01 5.388006623981e-01 6.713819508189e-01 7.804419690380e-01 8.295602739742e-01 8.076929427046e-01 7.225802276081e-01 6.009167604365e-01 4.930086435587e-01 4.637894228067e-01 5.249125733850e-01 6.139038705161e-01 6.723325412550e-01 6.708701706317e-01 6.028587804346e-01 4.824313291378e-01 3.555325061923e-01 3.247526965581e-01 4.370824213906e-01 5.926448725003e-01 7.173896791793e-01 7.775408830098e-01 7.597278443186e-01 6.669754449539e-01 5.218039385015e-01 3.828081753360e-01 3.673987037271e-01 5.013568485144e-01 6.687034400277e-01 7.956971599828e-01 8.493179878700e-01 8.173450910289e-01 7.046914719156e-01 5.373028030023e-01 3.842060298200e-01 3.870167102662e-01 5.547353927535e-01 7.496120359635e-01 8.976346084974e-01 9.655587546997e-01 9.378117158098e-01 8.050608142283e-01 6.533143544756e-01 4.621556147503e-01 3.515764608961e-01 4.447753259748e-01 6.312535816909e-01 7.942205420465e-01 8.875092348939e-01 8.936523259460e-01 8.128202502558e-01 6.617174177863e-01 4.793384400089e-01 3.531249882713e-01 3.995218498446e-01 5.524062889267e-01 6.943199415760e-01 7.748961293777e-01 7.760413922330e-01 6.978533439461e-01 5.561288283379e-01 3.870705003034e-01 2.748287831461e-01 3.285737022813e-01 4.640426260137e-01 5.754607996385e-01 6.239545620744e-01 5.981741176575e-01 5.041448611333e-01 3.677931676947e-01 2.592088707103e-01 3.005738138832e-01 4.450465563943e-01 5.825444387587e-01 6.669195887493e-01 6.800339163951e-01 6.212381239388e-01 5.094777312982e-01 3.971294811550e-01 3.845520723689e-01 5.055925043780e-01 6.700682373638e-01 8.074660895804e-01 8.984450305208e-01 9.298468968602e-01 9.049939943238e-01 8.305077747653e-01 7.227806448685e-01 5.925999453014e-01 5.134248491650e-01 5.399096196248e-01 6.373512822194e-01 7.395064423980e-01 8.008931429187e-01 8.011860789056e-01 7.402446448178e-01 6.384995471595e-01 5.428314622710e-01 5.219901492851e-01 6.025261770261e-01 7.311120591045e-01 8.452679382855e-01 9.071590381393e-01 8.999410640739e-01 8.245358327699e-01 7.011550010730e-01 5.770034499495e-01 5.304064060714e-01 6.073745028308e-01 7.531395406272e-01 8.940486316816e-01 9.868158611613e-01 1.012573523465e+00 9.713497633606e-01 8.817100439671e-01 7.828997623916e-01 7.309877023853e-01 7.659342467125e-01 8.693593866248e-01 9.875504628870e-01 1.075129276954e+00 1.106809028265e+00 1.075923797691e+00 9.929114711142e-01 8.853221459704e-01 7.962121900708e-01 7.694825821008e-01 8.153618937375e-01 8.996708675243e-01 9.770810114267e-01 1.026309874978e+00 1.048494044548e+00 1.044134256295e+00 1.019820634584e+00 9.739741275573e-01 9.060415978732e-01 8.425324532536e-01 8.069799794752e-01 8.104614571927e-01 8.437315778192e-01 8.854751320475e-01 9.164973251091e-01 9.275165881836e-01 9.204945919280e-01 9.064100736645e-01 8.997596319340e-01 9.102655091315e-01 9.361280777398e-01 9.644803049984e-01 9.784061944555e-01 9.645343987599e-01 9.180999215678e-01 8.459526835624e-01 7.683417715972e-01 7.166356790594e-01 7.185256252599e-01 7.737902622441e-01 8.531221774964e-01 9.212710371763e-01 9.526352235685e-01 9.350459449564e-01 8.705812101931e-01 7.772137051279e-01 6.909661511830e-01 6.591008812434e-01 7.055817723328e-01 8.032699364896e-01 9.034314594371e-01 9.678473124996e-01 9.751876113464e-01 9.199364123897e-01 8.128883603112e-01 6.851965593625e-01 5.948284556894e-01 6.072106245968e-01 7.298036678400e-01 8.764743770319e-01 1.013120480163e+00 1.105595581314e+00 1.114705205791e+00 1.041633899774e+00 9.062342545522e-01 7.531792085904e-01 6.579972145498e-01 6.892617739974e-01 8.208012422007e-01 9.708226166017e-01 1.080485590774e+00 1.121046272382e+00 1.086059139719e+00 9.881989928909e-01 8.596946502932e-01 7.526466675540e-01 7.224685875356e-01 7.789179178288e-01 8.736367769949e-01 9.514350565510e-01 9.794099152614e-01 9.478785911862e-01 8.679561107620e-01 7.711905714416e-01 7.061628935982e-01 7.138134832939e-01 7.869389388606e-01 8.786320928689e-01 9.441195734398e-01 9.577997856243e-01 9.138286251652e-01 8.255018105615e-01 7.263218102697e-01 6.666502122222e-01 6.849001758641e-01 7.658656522884e-01 8.582497301220e-01 9.175718302965e-01 9.191272950167e-01 8.570153714839e-01 7.438013407383e-01 6.180523750848e-01 5.532914347211e-01 5.919956868703e-01 7.155900752530e-01 8.531814002388e-01 9.598405031145e-01 9.915467086343e-01 9.442011062545e-01 8.288267936255e-01 6.793488753401e-01 5.568148189127e-01 5.349702774885e-01 6.162132803913e-01 7.245428380523e-01 7.971616660810e-01 8.045826240874e-01 7.419911392064e-01 6.268258270689e-01 5.058700596105e-01 4.624732116131e-01 5.448602806856e-01 6.889763822500e-01 8.186588548206e-01 8.918528349289e-01 8.906617741918e-01 8.159103466284e-01 6.884676216498e-01 5.580917727605e-01 5.106645720930e-01 5.961778336674e-01 7.505996769588e-01 8.948065200378e-01 9.840976669912e-01 9.985213182194e-01 9.364424919634e-01 8.139026034992e-01 6.687552279304e-01 5.679880851418e-01 5.810805351870e-01 6.920032994398e-01 8.233329963480e-01 9.181405137563e-01 9.486655433102e-01 9.076391971308e-01 8.047084547161e-01 6.681595371851e-01 5.513221288898e-01 5.252009110000e-01 6.121889468576e-01 7.465970909092e-01 8.597533735323e-01 9.022402131188e-01 8.700572416924e-01 7.728323699611e-01 6.404396961506e-01 5.287486668996e-01 5.085575532696e-01 5.886464436266e-01 7.009920443828e-01 7.855729537051e-01 8.125391473220e-01 7.743279273714e-01 6.821942946168e-01 5.689896909430e-01 4.948787692125e-01 5.198349369952e-01 6.270057670960e-01 7.499316096762e-01 8.399589303986e-01 8.725891025474e-01 8.408245607058e-01 7.525846822658e-01 6.317257516215e-01 5.222848811323e-01 4.836190848718e-01 5.369169230615e-01 6.330266725019e-01 7.157533477915e-01 7.533267389156e-01 7.339491398393e-01 6.612643998492e-01 5.542566138359e-01 4.518928068659e-01 4.130644975984e-01 4.656596271761e-01 5.635485035292e-01 6.511674424217e-01 6.970687039497e-01 6.883763720811e-01 6.260634176812e-01 5.276149536666e-01 4.402480293345e-01 4.111416168852e-01 4.614539250812e-01 5.591010097892e-01 6.463246215005e-01 7.063313440719e-01 7.087769382305e-01 6.525104536510e-01 5.509854639589e-01 4.343779421806e-01 3.585191233390e-01 3.803311193484e-01 4.739546061056e-01 5.743446022856e-01 6.440851497189e-01 6.698293603776e-01 6.548688096651e-01 6.173670783218e-01 5.879443627056e-01 5.970215186987e-01 6.511158438617e-01 7.277612637726e-01 7.967410054416e-01 8.367010165691e-01 8.401980303088e-01 8.150342613683e-01 7.839497797153e-01 7.782954296363e-01 8.194571796885e-01 9.006641477725e-01 9.927235169094e-01 1.063541618969e+00 1.090284824379e+00 1.064127535882e+00 9.930849611133e-01 9.053041007109e-01 8.484797378282e-01 8.685898118475e-01 9.678704847644e-01 1.101998858465e+00 1.218597907619e+00 1.279285359620e+00 1.263272789857e+00 1.167604273070e+00 1.009302815364e+00 8.327118812666e-01 7.457113924984e-01 7.761338831811e-01 9.139516778608e-01 1.090721102518e+00 1.228231757225e+00 1.274720565811e+00 1.217905095718e+00 1.070554003023e+00 8.734846415724e-01 7.109814397588e-01 7.009791506233e-01 8.553547323124e-01 1.060587878024e+00 1.225317469849e+00 1.303468710221e+00 1.279023091141e+00 1.161085960247e+00 9.871762038382e-01 8.332977968432e-01 8.037176665274e-01 9.286004759888e-01 1.119940147336e+00 1.284219207864e+00 1.367093986708e+00 1.346042949689e+00 1.225410466911e+00 1.038977899821e+00 8.611865853001e-01 8.064138255390e-01 9.261984424714e-01 1.131435821790e+00 1.316095753257e+00 1.417949045396e+00 1.409803821388e+00 1.292564017817e+00 1.096765958455e+00 8.939805006839e-01 8.059716194684e-01 9.116572099696e-01 1.127103459199e+00 1.332093599067e+00 1.455331856481e+00 1.465041756264e+00 1.360935489311e+00 1.178771853170e+00 9.968871827836e-01 8.850668934396e-01 9.378955403233e-01 1.104802821519e+00 1.283335799519e+00 1.401365515938e+00 1.422620375079e+00 1.340388390395e+00 1.176846534372e+00 9.895837876107e-01 8.778262178474e-01 9.281378141784e-01 1.102874128441e+00 1.294343398964e+00 1.423319571459e+00 1.449243409292e+00 1.361986102547e+00 1.180256330472e+00 9.588199701317e-01 8.050367350643e-01 8.385927200205e-01 1.029272537652e+00 1.245233420950e+00 1.394451850676e+00 1.431323246779e+00 1.341874944661e+00 1.139842497994e+00 8.732443024740e-01 6.557164962218e-01 6.732255343070e-01 9.089192715953e-01 1.177061735604e+00 1.372500890117e+00 1.449392234906e+00 1.393971415666e+00 1.219409024809e+00 9.708413480074e-01 7.473767036711e-01 7.132371125382e-01 9.014917488563e-01 1.152529155199e+00 1.348960163451e+00 1.441863207862e+00 1.434193153116e+00 1.342899987345e+00 1.186010136088e+00 1.001857959281e+00 8.539265942539e-01 8.154437566637e-01 8.983638506021e-01 1.038359887961e+00 1.157523370567e+00 1.207842133656e+00 1.170729014941e+00 1.053434472187e+00 8.908368964293e-01 7.525439988889e-01 7.276418988644e-01 8.321421913615e-01 9.832289414568e-01 1.098695726060e+00 1.131987515704e+00 1.065579120709e+00 9.071128036456e-01 6.950227201846e-01 5.273253752769e-01 5.616635353973e-01 7.710854524425e-01 1.000827661304e+00 1.165536895181e+00 1.225863064054e+00 1.168117221788e+00 1.001063553821e+00 7.618152700399e-01 5.463879271002e-01 5.482434990541e-01 7.795317396100e-01 1.051096856571e+00 1.260326025807e+00 1.361876832744e+00 1.337798676463e+00 1.191876429187e+00 9.512835622163e-01 6.804077892386e-01 5.306207800110e-01 6.585358382093e-01 9.206489522001e-01 1.157373580711e+00 1.301448548326e+00 1.348655067453e+00 1.299790348615e+00 1.180544364092e+00 1.012359302437e+00 8.075641951230e-01 6.743808400019e-01 6.853536947572e-01 8.161625376046e-01 9.724581527170e-01 1.086359740320e+00 1.126663327367e+00 1.087817569655e+00 9.855817799689e-01 8.573398269874e-01 7.612806102269e-01 7.525350295454e-01 8.295131556660e-01 9.364352812305e-01 1.019411397160e+00 1.049070789614e+00 1.019241000303e+00 9.440297294874e-01 8.559585408832e-01 7.990610921359e-01 8.051632291071e-01 8.653349733104e-01 9.396939758705e-01 9.896525061275e-01 9.935097453503e-01 9.483220887133e-01 8.690783064388e-01 7.869835418535e-01 7.409921768631e-01 7.534954484105e-01 8.088159624055e-01 8.684560310322e-01 8.987438081895e-01 8.819413326552e-01 8.171521275152e-01 7.200140739587e-01 6.228641629671e-01 5.689546970102e-01 5.836792586909e-01 6.451735947633e-01 7.092361193812e-01 7.444517890401e-01 7.669783794880e-01 7.616101529380e-01 7.384208843153e-01 6.899588079385e-01 6.722477988374e-01 6.807968301107e-01 7.118783803124e-01 7.534814735520e-01 7.903623773872e-01 8.117887915823e-01 8.143828991015e-01 8.016230415625e-01 7.813693886324e-01 7.621200230422e-01 7.492718074876e-01 7.435676727432e-01 7.428241788068e-01 7.457610459505e-01 7.543339334617e-01 7.727937397866e-01 8.036562477790e-01 8.436150951730e-01 8.831850791179e-01 9.101551608029e-01 9.144766081282e-01 8.923656007307e-01 8.492089777842e-01 8.005018607009e-01 7.686887717695e-01 7.721974091261e-01 8.112423058395e-01 8.666793038684e-01 9.131347160269e-01 9.313038409950e-01 9.136481557778e-01 8.667124373082e-01 8.116911442467e-01 7.801448371758e-01 7.974964611454e-01 8.616301363662e-01 9.442843370325e-01 1.012152510537e+00 1.041555305877e+00 1.023539759397e+00 9.690058438070e-01 9.341045461017e-01 9.010909331050e-01 9.163690968105e-01 9.845089170186e-01 1.071552999368e+00 1.147156763926e+00 1.187218219561e+00 1.179863127442e+00 1.128463531032e+00 1.053995812420e+00 9.945573956573e-01 9.925105780597e-01 1.064182555104e+00 1.184057037652e+00 1.306414379580e+00 1.390629017646e+00 1.410679992596e+00 1.357382022806e+00 1.240213503928e+00 1.090911387390e+00 9.676410165604e-01 9.407122899050e-01 1.033907793674e+00 1.195619984976e+00 1.354866333454e+00 1.460890700807e+00 1.486686538734e+00 1.426043081238e+00 1.293088167449e+00 1.124876117174e+00 9.844685668889e-01 9.451634339760e-01 1.028575356722e+00 1.177605810489e+00 1.318941232919e+00 1.403923478749e+00 1.410488077861e+00 1.339403340967e+00 1.213218948471e+00 1.077209605482e+00 9.938963380506e-01 1.010162707877e+00 1.112032716232e+00 1.254876438420e+00 1.391209989005e+00 1.489229136938e+00 1.529982108651e+00 1.480749091176e+00 1.365949914092e+00 1.199552394666e+00 1.055061100995e+00 1.024690298008e+00 1.137926952921e+00 1.325536684539e+00 1.499948429074e+00 1.604322707805e+00 1.614181029997e+00 1.533443225671e+00 1.394033500845e+00 1.255870891476e+00 1.193028449813e+00 1.244484827685e+00 1.374059920515e+00 1.508345131533e+00 1.588014938426e+00 1.583326040058e+00 1.494453945704e+00 1.352029608995e+00 1.217387061509e+00 1.166730345277e+00 1.235530437643e+00 1.379353670865e+00 1.520089642809e+00 1.596934560515e+00 1.578887754306e+00 1.464397473881e+00 1.282699182427e+00 1.099022118169e+00 1.009450088284e+00 1.073583486678e+00 1.238020867774e+00 1.402220798666e+00 1.493547615945e+00 1.475637093461e+00 1.342848406657e+00 1.120133929688e+00 8.744511835376e-01 7.392952255633e-01 8.377905458389e-01 1.082937337072e+00 1.331181866289e+00 1.525979330532e+00 1.606098932658e+00 1.547183831067e+00 1.337039883122e+00 1.015784829998e+00 6.840377550976e-01 5.934006271083e-01 8.603221102765e-01 1.209186415405e+00 1.482955958948e+00 1.620710851643e+00 1.599757337618e+00 1.425185400456e+00 1.130316347170e+00 7.908153464668e-01 5.869163495824e-01 7.268366738471e-01 1.027891059963e+00 1.286881565646e+00 1.424847302346e+00 1.413004651907e+00 1.252872766843e+00 9.754377834688e-01 6.596290916204e-01 5.174895771239e-01 7.320010376781e-01 1.060558110718e+00 1.331306218355e+00 1.479483342313e+00 1.479560629150e+00 1.332531506551e+00 1.065652401065e+00 7.439483482526e-01 5.302062246536e-01 6.518805493289e-01 9.492952167357e-01 1.215912635704e+00 1.373619768923e+00 1.393272230918e+00 1.274068488946e+00 1.041604552461e+00 7.580826925553e-01 5.826545259547e-01 6.713815622983e-01 9.152083067910e-01 1.168912231758e+00 1.352429007582e+00 1.397551614095e+00 1.296712537359e+00 1.068215698803e+00 7.658293334254e-01 5.250417208501e-01 5.899703167764e-01 8.720014198866e-01 1.144069859084e+00 1.314090594579e+00 1.345665800887e+00 1.231678834903e+00 9.912639615319e-01 6.799253245500e-01 4.589728496699e-01 6.029620578427e-01 9.349187322441e-01 1.237544489798e+00 1.433487953120e+00 1.489274180276e+00 1.396199739404e+00 1.167899513018e+00 8.434039826981e-01 5.160740223110e-01 4.589449890014e-01 7.462366053562e-01 1.071180673796e+00 1.313868625792e+00 1.431747956885e+00 1.410306162241e+00 1.255656172841e+00 9.931371333036e-01 6.715314851133e-01 4.033123886046e-01 4.424762984077e-01 6.966375707282e-01 9.306122055548e-01 1.073033919813e+00 1.102237104969e+00 1.019322718656e+00 8.454046817196e-01 6.401907572782e-01 4.841416647343e-01 4.910892026147e-01 6.349115347886e-01 7.976021201305e-01 9.114003805390e-01 9.384763419467e-01 8.783143614818e-01 7.534449610784e-01 6.178405320034e-01 5.603524191002e-01 6.352699332090e-01 7.812899021058e-01 9.147869737174e-01 9.882662330772e-01 9.839362616937e-01 9.079906081537e-01 7.925333600705e-01 7.006920595897e-01 7.068556599079e-01 8.197238836753e-01 9.722283926208e-01 1.096840053752e+00 1.152419590623e+00 1.121253684989e+00 1.006645153651e+00 8.356362093234e-01 6.703541407420e-01 6.154134929215e-01 7.227867134412e-01 9.070199125846e-01 1.073212506716e+00 1.169343116840e+00 1.172633444155e+00 1.082042869326e+00 9.186054920648e-01 7.340495344800e-01 6.272627476294e-01 6.915568826952e-01 8.747302989236e-01 1.066980618083e+00 1.201549004548e+00 1.246618534180e+00 1.193604646121e+00 1.054889189667e+00 8.679696275301e-01 7.211439920068e-01 7.281511265748e-01 8.506250169877e-01 1.023377889005e+00 1.184996000789e+00 1.273170260745e+00 1.253039585963e+00 1.125478935354e+00 9.187017631385e-01 7.009518761027e-01 6.083754970686e-01 7.363265094850e-01 9.705012842216e-01 1.185113364123e+00 1.318603182314e+00 1.345510100279e+00 1.265257602892e+00 1.101612249136e+00 9.088916098626e-01 7.810406740934e-01 8.088791177784e-01 9.626960554688e-01 1.136542990122e+00 1.254647600436e+00 1.281279727095e+00 1.210959170246e+00 1.066626979134e+00 9.056993344797e-01 8.228108016216e-01 8.898040278263e-01 1.062385235748e+00 1.243925483958e+00 1.366416206461e+00 1.396891039330e+00 1.331286745193e+00 1.194167687212e+00 1.043309414085e+00 9.661412235962e-01 1.024439538851e+00 1.181365368888e+00 1.348181136546e+00 1.455457522372e+00 1.466909670174e+00 1.376492434728e+00 1.209604666756e+00 1.032358421370e+00 9.675211651765e-01 1.046221730701e+00 1.244909016886e+00 1.444715253314e+00 1.573955196402e+00 1.596932758798e+00 1.506495914504e+00 1.323675969023e+00 1.104054949721e+00 9.480627314948e-01 9.631684494664e-01 1.134974397368e+00 1.348057898088e+00 1.509694094700e+00 1.571936086483e+00 1.520851910902e+00 1.372615153589e+00 1.176761270893e+00 1.022700135236e+00 1.011803313968e+00 1.153107245343e+00 1.351304696786e+00 1.513312732055e+00 1.586214076808e+00 1.551981722416e+00 1.423170270900e+00 1.244473327574e+00 1.095898293169e+00 1.068871588962e+00 1.182722249723e+00 1.360651301998e+00 1.514687380294e+00 1.590815629891e+00 1.569519136569e+00 1.461927612275e+00 1.309381247017e+00 1.181266491523e+00 1.149936762309e+00 1.230113937589e+00 1.362119744738e+00 1.470937502561e+00 1.507454168536e+00 1.451423716872e+00 1.340692114938e+00 1.233288950877e+00 1.180495023453e+00 1.220241476685e+00 1.341427284690e+00 1.494037094647e+00 1.597576444886e+00 1.619419878202e+00 1.550358523049e+00 1.407472398958e+00 1.236387760619e+00 1.110786311165e+00 1.101893864095e+00 1.210201754564e+00 1.363153389449e+00 1.483846205960e+00 1.523757119309e+00 1.463832104411e+00 1.312538463193e+00 1.108650444404e+00 9.301815449830e-01 8.831116655554e-01 9.999017971015e-01 1.190015212395e+00 1.353248515443e+00 1.430272158560e+00 1.395187462807e+00 1.248511912983e+00 1.017349528218e+00 7.674635082070e-01 6.337045324646e-01 7.352471556176e-01 9.648829132088e-01 1.178283832687e+00 1.304178111312e+00 1.313117476149e+00 1.202662714484e+00 9.966964396882e-01 7.577479956689e-01 6.224472043601e-01 7.299213330799e-01 9.824269509199e-01 1.230032687896e+00 1.397357165106e+00 1.451689532236e+00 1.389542618453e+00 1.234115855643e+00 1.004313295441e+00 8.005937994934e-01 7.537612634517e-01 8.921107135957e-01 1.102542571227e+00 1.280557583789e+00 1.371679213034e+00 1.354429414505e+00 1.232003084272e+00 1.031604667198e+00 8.115712258405e-01 6.751559837126e-01 7.161963854029e-01 8.763484609962e-01 1.035622786989e+00 1.123752516754e+00 1.111936262525e+00 9.993779328965e-01 8.116860007526e-01 6.132911791980e-01 5.330971294572e-01 6.530921145290e-01 8.573013809138e-01 1.029929576215e+00 1.115369553729e+00 1.090520606333e+00 9.545102628643e-01 7.274870365449e-01 4.623676156994e-01 3.261116097005e-01 5.038366515851e-01 7.653435745544e-01 9.726905644104e-01 1.079766828722e+00 1.068729752477e+00 9.419970880154e-01 7.245133812966e-01 4.828474064189e-01 4.027026755840e-01 6.025583816559e-01 8.746578479256e-01 1.090803895308e+00 1.239354972723e+00 1.298528086322e+00 1.260922443582e+00 1.123955486836e+00 8.912946108136e-01 6.408177388120e-01 5.148571777371e-01 6.558273645023e-01 9.122348465868e-01 1.133426881826e+00 1.254818013749e+00 1.250165150284e+00 1.119003596319e+00 8.877069310397e-01 6.270978740485e-01 5.138990171970e-01 6.902814802296e-01 9.732979372065e-01 1.212094810006e+00 1.343298278309e+00 1.339583228047e+00 1.197595123152e+00 9.359281517037e-01 6.004112946580e-01 3.270555938381e-01 4.609417245310e-01 7.800034789025e-01 1.045957027465e+00 1.196430147315e+00 1.207319196042e+00 1.077368467866e+00 8.273030850572e-01 5.087482413448e-01 2.995669354004e-01 5.098521065972e-01 8.300510633989e-01 1.082379655458e+00 1.215032647293e+00 1.207732447009e+00 1.064070690160e+00 8.157706658627e-01 5.495499008146e-01 4.932288031571e-01 7.412644114706e-01 1.051675510676e+00 1.311943700467e+00 1.483352255682e+00 1.542762452502e+00 1.481580389275e+00 1.289622467855e+00 9.942587146129e-01 7.182808128408e-01 7.005923224533e-01 9.774582990667e-01 1.311507232398e+00 1.564000244571e+00 1.673851004256e+00 1.618271048144e+00 1.405630954341e+00 1.080664402115e+00 7.573953021248e-01 6.932777532912e-01 9.741065663669e-01 1.333527101205e+00 1.611172278965e+00 1.739194087942e+00 1.690482053813e+00 1.467826539662e+00 1.103697641378e+00 6.773675967083e-01 4.560421981877e-01 7.532011153847e-01 1.167270639265e+00 1.491023353569e+00 1.659029778617e+00 1.645837035275e+00 1.454739581044e+00 1.118904998011e+00 7.192229672064e-01 5.022899947814e-01 7.606557232684e-01 1.159223496195e+00 1.480784772845e+00 1.652958209201e+00 1.647157171021e+00 1.464442081057e+00 1.135432829220e+00 7.350933654715e-01 4.898851021793e-01 7.236787595830e-01 1.128110026188e+00 1.477067448746e+00 1.717304483828e+00 1.826616586736e+00 1.757832305019e+00 1.499335625678e+00 1.105276945994e+00 7.059145947281e-01 6.514446468128e-01 1.022582275534e+00 1.444878357971e+00 1.756152792899e+00 1.895378997576e+00 1.843190607736e+00 1.614141958957e+00 1.261691010591e+00 9.071486985649e-01 8.000326936508e-01 1.051418141770e+00 1.407121896029e+00 1.685541901841e+00 1.812061077085e+00 1.763189168528e+00 1.553181939180e+00 1.237996404744e+00 9.412404355960e-01 8.763709179776e-01 1.102771150640e+00 1.412759317034e+00 1.648534780643e+00 1.739250011637e+00 1.662721742285e+00 1.434324796208e+00 1.112022552448e+00 8.286567389286e-01 8.106359268282e-01 1.069672706446e+00 1.376425289203e+00 1.590259552032e+00 1.651139741717e+00 1.542374549771e+00 1.282860596382e+00 9.363266757061e-01 6.675893926173e-01 7.645052493410e-01 1.119504003325e+00 1.486447355933e+00 1.773743475549e+00 1.936329685205e+00 1.938738988439e+00 1.738665434755e+00 1.391259580308e+00 1.005779473017e+00 8.349634148753e-01 1.072461747640e+00 1.471520676527e+00 1.808676256038e+00 1.988162608829e+00 1.973046898520e+00 1.766851885010e+00 1.414711904068e+00 1.027272490205e+00 8.500093493964e-01 1.073648983015e+00 1.461964615657e+00 1.791455992051e+00 1.965501478114e+00 1.947280590685e+00 1.740423631614e+00 1.389359996949e+00 1.001957853410e+00 8.189567091163e-01 1.032928871154e+00 1.408063059437e+00 1.721369296396e+00 1.877522324550e+00 1.839970476600e+00 1.610720533938e+00 1.229064907825e+00 7.949094546322e-01 6.005019234931e-01 9.026540723807e-01 1.331653443314e+00 1.667371167644e+00 1.832439335749e+00 1.797318859538e+00 1.565264097714e+00 1.171267705093e+00 6.981174106786e-01 4.461497249847e-01 7.769270463374e-01 1.208368264169e+00 1.590840912797e+00 1.836587312490e+00 1.903438834015e+00 1.760736777987e+00 1.434278655868e+00 9.724048383191e-01 4.765857699288e-01 4.220257269249e-01 8.814501948198e-01 1.312773427227e+00 1.605475581431e+00 1.719371730284e+00 1.642670224449e+00 1.388666377939e+00 9.963281999073e-01 5.471545524729e-01 3.685101833832e-01 7.376525757666e-01 1.144329421262e+00 1.436312640499e+00 1.565643969548e+00 1.515054927055e+00 1.291762534941e+00 9.269401258388e-01 4.869487095921e-01 2.934416071841e-01 6.902233503382e-01 1.111171094281e+00 1.422458313131e+00 1.578790210242e+00 1.560843337319e+00 1.372071386581e+00 1.039256932800e+00 6.208830468497e-01 3.249933195453e-01 6.018659180187e-01 1.019942333669e+00 1.356695439140e+00 1.553363067150e+00 1.584114379622e+00 1.446108322458e+00 1.158555764824e+00 7.655378738746e-01 3.751070613433e-01 4.204776618089e-01 8.039128165135e-01 1.167917874735e+00 1.436219112885e+00 1.575013191605e+00 1.570455688695e+00 1.425211407123e+00 1.157610477326e+00 8.024322536119e-01 4.275944230510e-01 3.105690849535e-01 6.127927045496e-01 9.338825551145e-01 1.167452460404e+00 1.280335278727e+00 1.260518321826e+00 1.112730538799e+00 8.591168018401e-01 5.493777104092e-01 3.438951359902e-01 5.252227731093e-01 8.524706375054e-01 1.142180001023e+00 1.337818061596e+00 1.412533780231e+00 1.356717710991e+00 1.177104573236e+00 8.991918774214e-01 5.835805406206e-01 4.213099679682e-01 6.364789373204e-01 9.823123623739e-01 1.293849702291e+00 1.513641626958e+00 1.613823708114e+00 1.583938986872e+00 1.429634308106e+00 1.174144432450e+00 8.661693609333e-01 6.150181486895e-01 6.216545957120e-01 8.720695716031e-01 1.164321666323e+00 1.396766378313e+00 1.526317884432e+00 1.534910646552e+00 1.421675318791e+00 1.201353985779e+00 9.063640885011e-01 6.028101534927e-01 4.594748472601e-01 6.275451583579e-01 9.064355873950e-01 1.150025893697e+00 1.306593126032e+00 1.355375774656e+00 1.293031018090e+00 1.131446791881e+00 8.996590003850e-01 6.559337252185e-01 5.238571452263e-01 6.239614366347e-01 8.515396405921e-01 1.075670736189e+00 1.238401951691e+00 1.315945226979e+00 1.303398086780e+00 1.211687083039e+00 1.068673672512e+00 9.228685608658e-01 8.418542191984e-01 8.753879944314e-01 1.001502336517e+00 1.155023563114e+00 1.282391036350e+00 1.353215438171e+00 1.355854913039e+00 1.294142388500e+00 1.186344591726e+00 1.065294546140e+00 9.756378499966e-01 9.575751487670e-01 1.017010690117e+00 1.120467360419e+00 1.224041169995e+00 1.294742273920e+00 1.314394242286e+00 1.278003712287e+00 1.192339634358e+00 1.075604402903e+00 9.578165517210e-01 8.783461543683e-01 8.705628292915e-01 9.360619186178e-01 1.043696330979e+00 1.155580014932e+00 1.243404584266e+00 1.290349921694e+00 1.289210848855e+00 1.241103716854e+00 1.155201473735e+00 1.049498127776e+00 9.515642043926e-01 8.951867653480e-01 9.053560462575e-01 9.785968947809e-01 1.085682168624e+00 1.192181554513e+00 1.271054522256e+00 1.305316116377e+00 1.287941098421e+00 1.222241054840e+00 1.123187875289e+00 1.019152928283e+00 9.500522180719e-01 9.514933558592e-01 1.026652996726e+00 1.142500123577e+00 1.255788703673e+00 1.331935038423e+00 1.349536512177e+00 1.300591497396e+00 1.191366453661e+00 1.045526395871e+00 9.098619286953e-01 8.521629567496e-01 9.170431639133e-01 1.073762711111e+00 1.254018088767e+00 1.402389399166e+00 1.484127098481e+00 1.481245052546e+00 1.390450030032e+00 1.223682143041e+00 1.012025461570e+00 8.166356513622e-01 7.355697562499e-01 8.268374100647e-01 1.019201963382e+00 1.214892988757e+00 1.354846564965e+00 1.409074170701e+00 1.366938637300e+00 1.234578189066e+00 1.036949366676e+00 8.271899677732e-01 7.032142733647e-01 7.600175080907e-01 9.518426835522e-01 1.166870459788e+00 1.333336830688e+00 1.414260888085e+00 1.394080256692e+00 1.274651369683e+00 1.076553552485e+00 8.479899384397e-01 6.882998044183e-01 7.250889513892e-01 9.345026848358e-01 1.186926903033e+00 1.398565408069e+00 1.527114936625e+00 1.553270736480e+00 1.474963950532e+00 1.306794240651e+00 1.083085708459e+00 8.674695885204e-01 7.608302382500e-01 8.309699860804e-01 1.010050967055e+00 1.192954718185e+00 1.316514666757e+00 1.351246580518e+00 1.290141453266e+00 1.145524219091e+00 9.519162484084e-01 7.764379763961e-01 7.192811848249e-01 8.235896553273e-01 1.008306161324e+00 1.180080263903e+00 1.284375160307e+00 1.294583464181e+00 1.203568785796e+00 1.021581586027e+00 7.799029519377e-01 5.521130496490e-01 4.986734629993e-01 6.805021270114e-01 9.323379964905e-01 1.146795777958e+00 1.277678024514e+00 1.303958511384e+00 1.221087818830e+00 1.039669164910e+00 7.879899730316e-01 5.287184088874e-01 4.224309847366e-01 5.884936086132e-01 8.415911393223e-01 1.055959085330e+00 1.183672238694e+00 1.203724214181e+00 1.111601179933e+00 9.179522478187e-01 6.521537370913e-01 3.918906605443e-01 3.822330824701e-01 6.504672495034e-01 9.468586491704e-01 1.183793061788e+00 1.325365022472e+00 1.353929296844e+00 1.265889132732e+00 1.071460202905e+00 7.965610685487e-01 4.967748820104e-01 3.485051500330e-01 5.447840843144e-01 8.364978329051e-01 1.083800876259e+00 1.241901098755e+00 1.291171829343e+00 1.227292206550e+00 1.059785125728e+00 8.128265232373e-01 5.337789054633e-01 3.486635055174e-01 4.579413802385e-01 7.001320633238e-01 9.122797378345e-01 1.042812861752e+00 1.071903222869e+00 9.965732537990e-01 8.289350098292e-01 6.000801979592e-01 3.874510511900e-01 3.846258711245e-01 6.001363540006e-01 8.404721646287e-01 1.025317889343e+00 1.121882026351e+00 1.116175620855e+00 1.008505172139e+00 8.134454242652e-01 5.646432220701e-01 3.493413736950e-01 3.824744595412e-01 6.150513986860e-01 8.498694396438e-01 1.019216822287e+00 1.095878717925e+00 1.070266040575e+00 9.476826154152e-01 7.502953638457e-01 5.291151469645e-01 4.097370071609e-01 5.248940798377e-01 7.492354814410e-01 9.539833744887e-01 1.086029543112e+00 1.121971272166e+00 1.056156072045e+00 8.998644786534e-01 6.872152154363e-01 5.014388549227e-01 5.026759648806e-01 7.023694978591e-01 9.446030765036e-01 1.139927706798e+00 1.246624805813e+00 1.244770207135e+00 1.130380805815e+00 9.147616093742e-01 6.281155058354e-01 3.530874626948e-01 3.713416186297e-01 6.605136309073e-01 9.537630707585e-01 1.173208475266e+00 1.285979415121e+00 1.276765682143e+00 1.145172759323e+00 9.064003478210e-01 5.971147551929e-01 3.296769197704e-01 4.366030327520e-01 7.673473881697e-01 1.079668522803e+00 1.307843140149e+00 1.421175738167e+00 1.406030429737e+00 1.264496999281e+00 1.015807600034e+00 7.042299564874e-01 4.485565112608e-01 5.155470209715e-01 8.181061432993e-01 1.122335203747e+00 1.345826749690e+00 1.453443658855e+00 1.431125499686e+00 1.282360665567e+00 1.029297280022e+00 7.217290059724e-01 4.865260016920e-01 5.593602355730e-01 8.433383714946e-01 1.124406045496e+00 1.319909648585e+00 1.394610942245e+00 1.335862214598e+00 1.150018922077e+00 8.651993808744e-01 5.533110581920e-01 4.417099478884e-01 6.991033773892e-01 1.048588090268e+00 1.344702458902e+00 1.531850214281e+00 1.581880585743e+00 1.485107126776e+00 1.249524017081e+00 9.027075580964e-01 5.103987973215e-01 3.583569795426e-01 7.023678589987e-01 1.113850797005e+00 1.450962823667e+00 1.664083640356e+00 1.726843269613e+00 1.630452087381e+00 1.383477064798e+00 1.012686543391e+00 5.727794390042e-01 2.980586932912e-01 6.360629664649e-01 1.078268893377e+00 1.442737755926e+00 1.678023973396e+00 1.757054330021e+00 1.670721518484e+00 1.427698791298e+00 1.055166942308e+00 6.075738651757e-01 3.035089146317e-01 6.270126683132e-01 1.078988001123e+00 1.455460947380e+00 1.702276621016e+00 1.791355309878e+00 1.712927656598e+00 1.474830960523e+00 1.101968807503e+00 6.378760105379e-01 2.134497634786e-01 5.003699105709e-01 9.616105599926e-01 1.339610928987e+00 1.586063980535e+00 1.675146663130e+00 1.598416933923e+00 1.364783918042e+00 1.000289455055e+00 5.514701394915e-01 2.042314545649e-01 5.575120422429e-01 1.000501409360e+00 1.355828275662e+00 1.578982625004e+00 1.646319117251e+00 1.552031466648e+00 1.309102080065e+00 9.526925032025e-01 5.648253268054e-01 4.395312210857e-01 7.709554636531e-01 1.174225069866e+00 1.499664710864e+00 1.693784114493e+00 1.730731360053e+00 1.604713979437e+00 1.329636029380e+00 9.426358705805e-01 5.353056724568e-01 4.601046850998e-01 8.461807947803e-01 1.277023518448e+00 1.621020247784e+00 1.828061941071e+00 1.873270501281e+00 1.751148675595e+00 1.474708941044e+00 1.100234293673e+00
 4.423533466227e-01 4.394663841329e-01 4.241357310909e-01 4.044172641614e-01 3.791326189116e-01 3.480319715198e-01 3.119902777695e-01 2.804867214589e-01 2.613368768647e-01 2.568309921830e-01 2.629296909102e-01 2.731734980658e-01 2.826075775797e-01 2.885824195456e-01 2.897707984558e-01 2.849764391550e-01 2.726699061552e-01 2.514027825407e-01 2.209233436356e-01 1.838886152325e-01 1.488044200650e-01 1.331581401565e-01 1.512788426146e-01 1.922547041608e-01 2.369605303704e-01 2.731161494342e-01 2.940979678119e-01 2.972043792298e-01 2.831481567750e-01 2.559682741189e-01 2.229538996456e-01 1.940023217659e-01 1.784270266557e-01 1.781712321601e-01 1.856214875445e-01 1.910037747172e-01 1.888208026541e-01 1.793843427718e-01 1.685766961967e-01 1.658259675956e-01 1.775880616008e-01 2.009495464282e-01 2.269492454196e-01 2.507643044034e-01 2.742251974270e-01 2.758775385532e-01 2.611405164828e-01 2.431182562474e-01 2.304238893369e-01 2.242861537882e-01 2.255135863429e-01 2.296186738451e-01 2.299574588138e-01 2.218340635528e-01 2.049342120089e-01 1.846359043156e-01 1.721208983102e-01 1.786732812236e-01 2.040805696111e-01 2.371410217586e-01 2.663258917854e-01 2.845097210871e-01 2.892599433028e-01 2.824646005188e-01 2.697315706777e-01 2.587172303211e-01 2.555024643243e-01 2.604650334657e-01 2.679046417569e-01 2.699725526848e-01 2.606287623755e-01 2.375313720927e-01 2.027106480945e-01 1.632433615505e-01 1.323456116118e-01 1.251352710464e-01 1.402699153585e-01 1.600258863761e-01 1.705877944867e-01 1.665756180253e-01 1.496229820294e-01 1.288120669238e-01 1.209419364880e-01 1.375216462796e-01 1.685934554945e-01 1.973493924854e-01 2.125639437754e-01 2.243846507554e-01 2.332028303879e-01 2.177362490034e-01 2.015639553117e-01 2.015515917776e-01 2.145224392509e-01 2.427150448188e-01 2.875056129039e-01 3.223539094522e-01 3.378109939153e-01 3.320347958708e-01 3.090393555539e-01 2.795833254782e-01 2.607708851837e-01 2.682264626594e-01 3.016385903478e-01 3.461264267317e-01 3.863028305754e-01 4.127108782689e-01 4.220802407171e-01 4.163263075719e-01 4.011754730435e-01 3.839782552345e-01 3.704946696140e-01 3.618468995073e-01 3.543128497306e-01 3.423690745114e-01 3.226979263296e-01 2.972155753749e-01 2.744417043923e-01 2.672554195267e-01 2.835614092432e-01 3.175847774277e-01 3.549595214901e-01 3.822002736166e-01 3.904415961975e-01 3.759587033851e-01 3.401190665431e-01 2.895022550115e-01 2.364660006783e-01 1.990197410126e-01 1.919228093943e-01 2.085159299578e-01 2.275958217049e-01 2.331837593154e-01 2.182803689156e-01 1.830244230486e-01 1.375537177759e-01 8.561506059964e-02 4.416396423115e-02 5.478526419801e-02 9.007953335699e-02 1.170570481345e-01 1.252421452519e-01 1.164912183417e-01 1.035050948288e-01 1.103011118875e-01 1.462233113825e-01 1.938087976147e-01 2.351909918476e-01 2.589200113203e-01 2.587675625673e-01 2.337992023830e-01 1.899649926493e-01 1.454671240524e-01 1.377779512068e-01 1.815261797284e-01 2.417595389605e-01 2.907884119857e-01 3.151573263104e-01 3.099494300283e-01 2.784547946207e-01 2.355714772061e-01 2.134063448240e-01 2.436720724477e-01 3.134800352811e-01 3.888426528497e-01 4.460215484181e-01 4.717404051653e-01 4.608121612741e-01 4.159906647852e-01 3.495046957835e-01 2.868308633915e-01 2.657262026323e-01 3.011918960452e-01 3.613677063958e-01 4.102849049444e-01 4.277894513517e-01 4.067258616538e-01 3.517183192114e-01 2.834835209651e-01 2.488562738564e-01 2.931015304187e-01 3.943745102722e-01 5.004060055741e-01 5.908113137420e-01 6.404878308424e-01 6.485228010458e-01 6.069027428953e-01 5.209246395629e-01 4.173833288865e-01 3.496545239033e-01 3.757398479030e-01 4.743462629959e-01 5.816994676674e-01 6.573087690069e-01 6.817105273977e-01 6.490078948470e-01 5.647472029402e-01 4.473038538227e-01 3.357426774170e-01 3.000255108638e-01 3.691861844833e-01 4.757332460504e-01 5.634287642265e-01 6.074663816680e-01 5.999757574806e-01 5.450501476181e-01 4.587284422875e-01 3.724798528890e-01 3.341230931335e-01 3.699933390877e-01 4.451340223210e-01 5.133947881248e-01 5.486124287259e-01 5.404566519656e-01 4.895611196744e-01 4.057212911592e-01 3.084672625047e-01 2.317103270074e-01 2.178418326852e-01 2.590198495080e-01 3.050567607945e-01 3.258430758231e-01 3.111500783157e-01 2.616749664093e-01 1.856177896849e-01 9.975296486191e-02 6.734176827717e-02 1.400160556180e-01 2.126507582035e-01 2.545747072127e-01 2.598111899347e-01 2.354318994000e-01 1.931052162430e-01 1.619566450028e-01 1.776622526410e-01 2.305112145278e-01 2.844894172598e-01 3.166820697505e-01 3.160782134555e-01 2.802670343879e-01 2.159346176132e-01 1.469572358773e-01 1.389732773564e-01 2.135969966123e-01 3.042265928664e-01 3.759139631431e-01 4.134181942465e-01 4.103145385355e-01 3.678957886616e-01 2.968558834856e-01 2.241927570273e-01 2.042921291724e-01 2.634718286390e-01 3.515692396273e-01 4.269287514706e-01 4.702925020175e-01 4.743628771822e-01 4.410287823549e-01 3.820256077550e-01 3.220152080306e-01 2.982698592093e-01 3.319926630230e-01 3.994380190819e-01 4.653802454833e-01 5.077773213051e-01 5.169782866033e-01 4.928640294977e-01 4.439294597473e-01 3.874432822747e-01 3.483390810978e-01 3.546488699443e-01 3.907662584813e-01 4.349660774570e-01 4.723290497839e-01 4.858501191587e-01 4.818344404717e-01 4.555811298789e-01 4.052607669728e-01 3.450748085042e-01 2.999514003423e-01 2.936576437823e-01 3.248218644283e-01 3.689908724843e-01 4.045892191140e-01 4.217447568360e-01 4.208261080066e-01 4.102984448030e-01 4.035479391054e-01 4.121330922389e-01 4.375959502104e-01 4.703490136843e-01 4.965449369104e-01 5.048185790900e-01 4.894893482443e-01 4.521372215664e-01 4.033563703976e-01 3.644932908286e-01 3.620783332771e-01 4.053675399064e-01 4.757750778167e-01 5.470286495257e-01 5.994715395167e-01 6.216520091576e-01 6.098131873440e-01 5.682426848961e-01 5.108798080210e-01 4.627430431326e-01 4.537949585244e-01 4.955938126810e-01 5.683015839637e-01 6.409714989295e-01 6.891256781731e-01 6.980378102891e-01 6.624465160412e-01 5.873033084201e-01 4.912247354881e-01 4.163638314997e-01 4.129849573100e-01 4.858335016496e-01 5.955475030030e-01 6.954988605726e-01 7.590497706659e-01 7.739075361497e-01 7.398218174283e-01 6.693889563123e-01 5.907168606863e-01 5.467104059640e-01 5.718743208823e-01 6.554011116359e-01 7.554137645399e-01 8.352687938507e-01 8.740576300105e-01 8.657391307733e-01 8.184168820375e-01 7.542771534869e-01 7.065306459475e-01 7.047436149773e-01 7.510567711273e-01 8.179535920344e-01 8.713304991497e-01 8.874798597462e-01 8.580735837003e-01 7.916767834019e-01 7.152838520329e-01 6.711656634984e-01 6.934207723552e-01 7.736057947272e-01 8.697419798397e-01 9.408057481950e-01 9.612087049598e-01 9.223869651239e-01 8.334527744241e-01 7.239643959825e-01 6.457564128955e-01 6.509813932237e-01 7.366782977243e-01 8.477124728283e-01 9.332972085218e-01 9.584958490744e-01 9.281616724182e-01 8.528379550465e-01 7.470522566704e-01 6.391871711152e-01 5.739500627585e-01 5.874220056194e-01 6.657624537826e-01 7.539820608416e-01 8.133976970994e-01 8.220063489062e-01 7.732238844935e-01 6.763444904881e-01 5.604353027895e-01 4.806869881856e-01 4.954546846373e-01 5.914538975625e-01 7.028382951205e-01 7.795958092360e-01 7.960940591260e-01 7.451399813901e-01 6.367706587544e-01 5.034237681853e-01 4.143435084163e-01 4.489407387761e-01 5.763574704402e-01 7.099999512541e-01 7.977035154313e-01 8.155323534867e-01 7.586772243063e-01 6.412874400648e-01 5.053729684718e-01 4.389797288181e-01 5.181303385851e-01 6.819180071328e-01 8.410158028930e-01 9.465496313413e-01 9.762825359591e-01 9.273108720960e-01 8.166691650797e-01 6.875639311462e-01 6.151453423079e-01 6.633159099050e-01 8.003572241720e-01 9.466229896913e-01 1.045411322890e+00 1.067784261058e+00 1.011392989661e+00 9.239300022099e-01 7.782710414670e-01 6.748799189668e-01 6.835327931302e-01 7.907675818166e-01 9.295657475565e-01 1.037872843759e+00 1.079672699972e+00 1.041266758031e+00 9.289361702638e-01 7.712092370251e-01 6.274389076416e-01 5.851760304775e-01 6.743191352189e-01 8.180619730736e-01 9.374033208685e-01 9.901599612160e-01 9.612969919980e-01 8.574537436995e-01 7.086105192184e-01 5.772172584399e-01 5.520147388200e-01 6.514923693998e-01 7.924512565256e-01 9.002862258887e-01 9.370658665728e-01 8.911365635129e-01 7.733650012136e-01 6.223234405370e-01 5.194476559703e-01 5.581297822904e-01 7.085862648019e-01 8.705870826983e-01 9.798751214060e-01 1.005507569213e+00 9.389117607578e-01 7.920136359676e-01 6.037450787801e-01 4.657141219671e-01 5.074290891665e-01 6.879945854081e-01 8.772547056731e-01 1.008859385531e+00 1.054285175633e+00 1.029760738729e+00 9.366877991392e-01 7.893967994113e-01 6.160809108918e-01 4.716162807318e-01 4.449685050254e-01 5.481207526636e-01 6.899813036849e-01 7.993017984974e-01 8.446529151180e-01 8.179385463880e-01 7.290023098401e-01 6.062397477623e-01 5.008241986980e-01 4.749868248157e-01 5.355195954711e-01 6.205928242327e-01 6.743434838478e-01 6.694918338977e-01 6.016497367286e-01 4.884645342192e-01 3.807505292163e-01 3.705383129310e-01 4.801753355146e-01 6.231620698018e-01 7.339337136520e-01 7.803652290649e-01 7.501659558926e-01 6.478893529910e-01 4.988639211439e-01 3.689599992911e-01 3.781854950695e-01 5.245436137933e-01 6.907726154202e-01 8.107993383596e-01 8.549809017921e-01 8.132694823509e-01 6.928092068457e-01 5.231573674413e-01 3.818337346502e-01 4.092889007603e-01 5.858953467452e-01 7.786351742042e-01 9.204699218994e-01 9.818583660274e-01 9.537405187214e-01 8.380211688296e-01 6.563681045488e-01 4.567204586450e-01 3.542521640770e-01 4.586739818682e-01 6.466181114839e-01 8.063813536813e-01 8.944610986199e-01 8.947718630659e-01 8.086173966929e-01 6.538192070019e-01 4.709006762034e-01 3.500290865066e-01 4.029925678936e-01 5.550591437847e-01 6.920107988293e-01 7.659150174287e-01 7.599422981672e-01 6.751214143380e-01 5.280311896399e-01 3.562673475838e-01 2.521839372602e-01 3.250095018236e-01 4.663885766257e-01 5.761028185713e-01 6.205531390077e-01 5.912432852353e-01 4.971085418347e-01 3.693463166583e-01 2.859452853242e-01 3.449410495161e-01 4.858489853257e-01 6.151399769341e-01 6.903318785829e-01 6.944170253697e-01 6.280537606196e-01 5.122247707637e-01 4.026605487840e-01 3.988713416280e-01 5.232665131982e-01 6.848432161407e-01 8.174854912844e-01 9.014734829264e-01 9.252849161141e-01 8.910964375696e-01 8.072787651708e-01 6.900188547752e-01 5.462201051123e-01 4.742745979341e-01 5.186762592528e-01 6.299865851953e-01 7.359912787896e-01 7.936968707485e-01 7.857438471310e-01 7.146803876255e-01 6.043081515260e-01 5.077798446995e-01 5.005589628532e-01 5.991143449977e-01 7.369100910950e-01 8.511038147557e-01 9.066345427919e-01 8.891025904517e-01 8.017741652280e-01 6.679477524186e-01 5.410512494673e-01 5.085844003490e-01 6.075142116702e-01 7.655877828943e-01 9.083377199942e-01 9.958813423354e-01 1.012074007188e+00 9.592685659249e-01 8.585660185271e-01 7.526948693129e-01 7.018108253292e-01 7.446837521218e-01 8.546180492625e-01 9.730375676013e-01 1.054890082690e+00 1.076858640534e+00 1.034601407064e+00 9.412243212623e-01 8.277134782391e-01 7.414617065297e-01 7.276103965460e-01 7.887473365022e-01 8.824359112683e-01 9.601244676466e-01 1.007150078419e+00 1.027525010925e+00 1.020361877380e+00 9.911991198748e-01 9.450011597534e-01 8.813844221671e-01 8.261439509249e-01 8.000335147700e-01 8.090721439828e-01 8.414853795915e-01 8.777713941749e-01 9.026446884889e-01 9.105014410415e-01 9.054919528704e-01 8.983160162586e-01 9.001674131067e-01 9.156406115799e-01 9.390825124936e-01 9.573082365727e-01 9.560896320142e-01 9.260727004908e-01 8.667149524315e-01 7.888758973252e-01 7.160367990451e-01 6.794626529732e-01 6.992476719336e-01 7.644434353137e-01 8.424444519624e-01 9.015435160417e-01 9.212154067548e-01 8.939004906234e-01 8.257275924733e-01 7.382530428946e-01 6.692550182737e-01 6.602388648510e-01 7.212034200162e-01 8.188750540094e-01 9.092814975679e-01 9.604535431634e-01 9.558611737610e-01 8.938605982818e-01 7.889742520764e-01 6.761159022488e-01 6.124672454403e-01 6.482904086028e-01 7.792854646283e-01 9.132317164652e-01 1.036831201649e+00 1.113626860313e+00 1.108912347305e+00 1.025972198328e+00 8.870611839100e-01 7.392181315891e-01 6.574885396055e-01 6.997275663363e-01 8.303330233886e-01 9.710088271128e-01 1.068009884554e+00 1.095859687590e+00 1.050427330669e+00 9.464187156497e-01 8.182730932150e-01 7.200947087440e-01 7.047462726420e-01 7.724094452051e-01 8.697495286143e-01 9.438893622507e-01 9.653960759876e-01 9.272353152935e-01 8.425068871376e-01 7.444610298589e-01 6.827224816508e-01 6.961784725205e-01 7.727263998673e-01 8.635475284138e-01 9.252902328664e-01 9.345101878724e-01 8.873725303997e-01 7.990586018407e-01 7.046534349675e-01 6.540696609109e-01 6.802331480539e-01 7.621560115261e-01 8.488381695463e-01 8.987409300282e-01 8.898836922834e-01 8.188146055687e-01 7.009042288140e-01 5.785691692579e-01 5.278720863508e-01 5.900153277981e-01 7.279251186542e-01 8.701970912574e-01 9.697496203108e-01 9.897638158594e-01 9.277064191904e-01 7.988578669478e-01 6.405579986651e-01 5.209142289871e-01 5.183934628684e-01 6.192863409453e-01 7.366899742741e-01 8.104559460843e-01 8.148615436183e-01 7.479827498051e-01 6.299952882141e-01 5.108622281165e-01 4.748005601500e-01 5.624724425557e-01 7.062071604493e-01 8.319852256679e-01 8.994950036871e-01 8.922039403742e-01 8.123517356703e-01 6.824136756953e-01 5.539117606638e-01 5.119761064442e-01 5.992416308811e-01 7.487037486145e-01 8.838226936674e-01 9.621857272469e-01 9.657961681510e-01 8.951810971316e-01 7.693224234160e-01 6.309246976392e-01 5.521988197544e-01 5.923213500157e-01 7.151556067643e-01 8.435855052819e-01 9.273796014143e-01 9.432651920382e-01 8.872586219227e-01 7.723204006608e-01 6.305400285567e-01 5.262823272064e-01 5.309143184118e-01 6.395523163323e-01 7.812137120756e-01 8.854482773502e-01 9.155952124967e-01 8.693658215952e-01 7.607572970491e-01 6.247074483974e-01 5.233872810650e-01 5.244196371220e-01 6.172836356444e-01 7.282657080425e-01 8.021911075652e-01 8.135013991039e-01 7.582603072789e-01 6.520057544098e-01 5.345741261192e-01 4.758664320380e-01 5.289039359085e-01 6.526459983414e-01 7.760196221999e-01 8.551089313145e-01 8.695908522029e-01 8.160720843967e-01 7.064585790854e-01 5.707306423114e-01 4.648135061777e-01 4.577237327923e-01 5.465945113062e-01 6.593919989706e-01 7.418150517125e-01 7.682590495812e-01 7.320657232173e-01 6.419299596302e-01 5.236822880823e-01 4.277597164897e-01 4.202231617848e-01 5.045008048646e-01 6.152898896623e-01 7.005534684815e-01 7.344458466496e-01 7.083860901306e-01 6.274893145083e-01 5.165589100665e-01 4.297393456153e-01 4.174046346119e-01 4.875421508590e-01 5.947419640514e-01 6.753423954161e-01 7.286031369576e-01 7.196615429414e-01 6.515899134151e-01 5.420152295543e-01 4.267461551548e-01 3.665350163402e-01 4.056060653601e-01 5.019122489056e-01 5.943083157823e-01 6.513639315488e-01 6.642866980208e-01 6.410051939685e-01 6.045242826043e-01 5.877668000935e-01 6.151550896793e-01 6.813527283245e-01 7.581431365601e-01 8.171064913696e-01 8.414783192114e-01 8.293255589533e-01 7.946997809542e-01 7.663471616130e-01 7.767173699900e-01 8.385423082150e-01 9.329736890065e-01 1.025374081328e+00 1.084566273914e+00 1.091266605791e+00 1.041275165592e+00 9.483607377844e-01 8.484983504753e-01 7.980019471261e-01 8.412497398885e-01 9.632144207269e-01 1.106888342000e+00 1.219077168373e+00 1.265144784337e+00 1.228894885340e+00 1.112260848981e+00 9.381201168922e-01 7.612116709600e-01 6.977702056399e-01 7.642892769333e-01 9.290472478075e-01 1.117148038229e+00 1.241806798716e+00 1.269063062798e+00 1.192559985842e+00 1.029605760469e+00 8.271572961756e-01 6.793353218519e-01 7.018710726154e-01 8.758073991500e-01 1.080484260417e+00 1.233490433873e+00 1.295608373323e+00 1.255981212173e+00 1.128706226535e+00 9.571799829163e-01 8.231305601073e-01 8.231081867742e-01 9.622933292633e-01 1.147722338542e+00 1.294831740318e+00 1.356425776625e+00 1.315238159677e+00 1.180546954800e+00 9.920671686187e-01 8.316211292892e-01 8.102687877201e-01 9.507431139974e-01 1.152755410536e+00 1.319932990255e+00 1.398670575492e+00 1.368042745698e+00 1.234814168874e+00 1.036833058276e+00 8.560962323969e-01 8.149823011190e-01 9.551960896438e-01 1.172962188181e+00 1.360696914196e+00 1.458257955305e+00 1.440798527012e+00 1.313390727105e+00 1.138924854104e+00 9.708954029858e-01 8.975797341315e-01 9.880554731612e-01 1.164293702316e+00 1.330340662033e+00 1.424393835739e+00 1.417845527901e+00 1.310436136431e+00 1.131533204075e+00 9.485803046195e-01 8.683532642479e-01 9.573580595939e-01 1.148499999609e+00 1.334084103236e+00 1.443832223367e+00 1.444109465932e+00 1.330295773964e+00 1.126752840852e+00 8.967963037684e-01 7.621419076198e-01 8.360830818099e-01 1.050247888523e+00 1.266691215725e+00 1.402496274062e+00 1.419088585066e+00 1.307846859214e+00 1.087689885635e+00 8.143930382810e-01 6.196074969574e-01 6.879864334746e-01 9.463248204799e-01 1.210489545681e+00 1.389610296361e+00 1.445121949606e+00 1.368456570940e+00 1.178033296985e+00 9.264408187880e-01 7.257996204246e-01 7.369260018523e-01 9.468215408419e-01 1.192498404934e+00 1.370164931075e+00 1.443813917638e+00 1.417226198339e+00 1.311297627513e+00 1.149416608034e+00 9.754802507216e-01 8.523162101809e-01 8.470630046919e-01 9.448169357154e-01 1.076135687194e+00 1.173273673426e+00 1.197140374690e+00 1.136007881590e+00 1.003986271292e+00 8.447698652349e-01 7.370817201257e-01 7.580205587000e-01 8.876869939952e-01 1.036204839377e+00 1.132691787628e+00 1.139828738374e+00 1.047073636553e+00 8.693337066969e-01 6.569120014586e-01 5.295865868352e-01 6.220101224484e-01 8.481749609645e-01 1.067652526029e+00 1.209730720971e+00 1.241904210349e+00 1.155913394837e+00 9.668569542812e-01 7.228187156651e-01 5.446508540493e-01 6.154224231357e-01 8.696808797734e-01 1.133279903691e+00 1.321284666271e+00 1.395074532204e+00 1.341462776028e+00 1.169234217544e+00 9.123915177183e-01 6.496769265465e-01 5.544959675830e-01 7.290043363062e-01 9.955691368294e-01 1.218312422683e+00 1.340903606758e+00 1.358980475259e+00 1.295799085608e+00 1.162794159269e+00 9.842806445299e-01 7.884658163116e-01 6.808016781989e-01 7.232646610828e-01 8.686582691339e-01 1.023094782428e+00 1.126847171003e+00 1.154185978519e+00 1.103545632155e+00 9.942103174314e-01 8.667183945657e-01 7.799553392440e-01 7.825043168246e-01 8.637997160445e-01 9.676137737240e-01 1.044087054424e+00 1.067530810707e+00 1.034576971358e+00 9.611153863716e-01 8.793373755675e-01 8.288969807868e-01 8.344198699375e-01 8.844435749527e-01 9.431173018087e-01 9.771657849187e-01 9.693060092605e-01 9.203986541701e-01 8.485677102809e-01 7.855288386512e-01 7.636041473649e-01 7.919129054804e-01 8.474488072731e-01 8.951438558708e-01 9.082686340741e-01 8.754868181645e-01 8.016816828359e-01 7.080923671967e-01 6.307803266204e-01 6.070456831704e-01 6.435325742719e-01 7.080999510446e-01 7.619398792549e-01 7.845393522142e-01 7.933254381750e-01 7.810947858631e-01 7.491794661111e-01 7.050419286825e-01 6.946600580539e-01 7.121974164060e-01 7.498613714575e-01 7.926910847438e-01 8.258838837187e-01 8.407128568572e-01 8.360330408724e-01 8.170757907634e-01 7.925654111244e-01 7.708484334517e-01 7.564798893530e-01 7.494971429245e-01 7.479086598148e-01 7.515133046853e-01 7.634500011692e-01 7.880505372359e-01 8.261655570340e-01 8.718081616384e-01 9.133051630544e-01 9.376788988131e-01 9.355994685849e-01 9.052179979472e-01 8.548440623764e-01 8.034610599713e-01 7.759939682797e-01 7.895507092569e-01 8.390749613621e-01 9.006437980630e-01 9.473117825652e-01 9.605344084316e-01 9.346505086352e-01 8.786367984390e-01 8.164008048728e-01 7.816930591664e-01 7.996151063173e-01 8.647225437898e-01 9.456652639445e-01 1.008491868914e+00 1.030966299641e+00 1.007155876750e+00 9.579591006723e-01 9.213122987062e-01 8.939185463985e-01 9.243955619432e-01 9.995844766264e-01 1.085736032307e+00 1.153266430285e+00 1.180569331370e+00 1.159145430087e+00 1.096653496005e+00 1.019353270417e+00 9.700626128963e-01 9.894984500261e-01 1.082901870625e+00 1.214522799566e+00 1.336503623258e+00 1.410704036991e+00 1.414849054444e+00 1.343942030398e+00 1.212349320000e+00 1.058160486518e+00 9.466297899711e-01 9.467761379679e-01 1.064888682634e+00 1.236640609641e+00 1.392026522438e+00 1.484962165417e+00 1.492761282108e+00 1.413142650279e+00 1.264287039116e+00 1.088161353581e+00 9.536468157396e-01 9.341799358817e-01 1.037674457399e+00 1.195804929546e+00 1.335929978357e+00 1.413676807875e+00 1.410931634057e+00 1.331792486276e+00 1.201681817989e+00 1.068009550149e+00 9.928487417757e-01 1.017442149888e+00 1.121178463473e+00 1.262418867366e+00 1.395955944554e+00 1.490462632170e+00 1.529114454036e+00 1.468961676539e+00 1.356687523671e+00 1.200287969742e+00 1.072535627783e+00 1.055145581786e+00 1.165803383648e+00 1.338164894323e+00 1.492989089356e+00 1.579160653682e+00 1.576174147380e+00 1.491368912986e+00 1.359663720257e+00 1.241664846263e+00 1.204375952858e+00 1.271827226872e+00 1.400516904566e+00 1.521671023332e+00 1.583114463710e+00 1.560833597987e+00 1.459664916060e+00 1.314431988118e+00 1.189456797597e+00 1.157625175212e+00 1.241600711429e+00 1.387832771729e+00 1.519809897578e+00 1.581903776131e+00 1.547962739698e+00 1.420819245783e+00 1.234345201899e+00 1.059117425420e+00 9.921676365653e-01 1.078210835124e+00 1.249100735620e+00 1.405862205895e+00 1.482050936206e+00 1.446477399598e+00 1.298008663782e+00 1.066969466407e+00 8.299434731472e-01 7.321442370872e-01 8.687308066458e-01 1.120028097507e+00 1.367093231986e+00 1.550156032220e+00 1.622820255749e+00 1.533404530580e+00 1.297908246089e+00 9.597190058379e-01 6.347210849708e-01 6.045011660877e-01 9.113169007814e-01 1.263122280181e+00 1.524413530103e+00 1.641841608378e+00 1.596777130328e+00 1.397688767428e+00 1.081490350849e+00 7.313213541270e-01 5.553242373849e-01 7.467724375684e-01 1.064538296205e+00 1.320100397781e+00 1.445065216781e+00 1.415650654367e+00 1.237136389692e+00 9.445040849787e-01 6.250659970552e-01 5.143234055968e-01 7.600166376568e-01 1.091366461026e+00 1.351978631044e+00 1.483468429230e+00 1.464091255510e+00 1.298589149916e+00 1.019301814012e+00 7.023996457335e-01 5.380511505657e-01 7.120553413460e-01 1.015986414800e+00 1.270370327930e+00 1.407444618747e+00 1.402461962275e+00 1.258424672636e+00 1.005773210309e+00 7.177215246378e-01 5.759132510835e-01 7.070949878010e-01 9.727522439236e-01 1.230059575106e+00 1.401787266875e+00 1.423180492661e+00 1.293915920143e+00 1.037012326589e+00 7.125991601497e-01 4.819343474269e-01 6.075490012378e-01 9.182702534664e-01 1.192144146398e+00 1.350038699938e+00 1.361018584209e+00 1.221881964706e+00 9.557143145176e-01 6.251074782162e-01 4.268509470696e-01 6.363898772454e-01 9.904286209986e-01 1.292217157851e+00 1.475201322605e+00 1.510369202961e+00 1.392576901365e+00 1.139116399813e+00 7.938958075189e-01 4.668881441043e-01 4.764083144395e-01 8.002767049542e-01 1.127234924376e+00 1.357973999924e+00 1.456027058714e+00 1.410733860191e+00 1.231895655014e+00 9.489441547564e-01 6.174754656158e-01 3.769083428777e-01 4.829763446223e-01 7.505222570573e-01 9.745729876259e-01 1.098110544169e+00 1.104852577047e+00 1.000273221514e+00 8.123456441934e-01 6.136306283668e-01 4.904525177189e-01 5.391662138272e-01 6.950160754705e-01 8.481752357442e-01 9.442271082625e-01 9.473516549259e-01 8.662414359844e-01 7.327646907351e-01 6.126911777160e-01 5.953014476889e-01 6.994001394995e-01 8.457520876832e-01 9.603376354523e-01 1.004688321222e+00 9.679208626541e-01 8.638963430103e-01 7.360669341358e-01 6.629187041683e-01 7.144123835270e-01 8.623577007908e-01 1.023631402253e+00 1.136149466280e+00 1.166411747775e+00 1.103499131630e+00 9.577408993252e-01 7.658686441938e-01 6.083899453361e-01 6.046332724122e-01 7.608776012300e-01 9.593843856447e-01 1.114808514911e+00 1.185592289795e+00 1.156381602094e+00 1.032855269192e+00 8.441379673210e-01 6.564809954084e-01 5.905804941644e-01 7.127713314227e-01 9.204868836116e-01 1.107917771274e+00 1.221119417567e+00 1.236793400195e+00 1.153038543898e+00 9.888893738089e-01 7.915309557569e-01 6.750227868125e-01 7.169064995204e-01 8.645998070145e-01 1.039051256577e+00 1.193913566414e+00 1.258221815581e+00 1.211782906163e+00 1.063549520347e+00 8.496726377835e-01 6.521787716888e-01 6.149653598467e-01 7.805757706517e-01 1.013351128132e+00 1.207845442042e+00 1.314824223408e+00 1.316190535494e+00 1.217484301678e+00 1.048816185682e+00 8.717959426215e-01 7.816096328580e-01 8.424700679431e-01 9.993744147646e-01 1.155230235384e+00 1.247540761915e+00 1.249463224676e+00 1.162682186545e+00 1.017549639701e+00 8.790710160609e-01 8.382455369397e-01 9.357002382731e-01 1.108197155639e+00 1.269294129429e+00 1.363010642584e+00 1.364598622451e+00 1.276612035100e+00 1.130227377430e+00 9.901147897969e-01 9.435175795261e-01 1.030999249009e+00 1.195546981234e+00 1.350788415514e+00 1.436727277493e+00 1.425297244684e+00 1.317853889755e+00 1.148627741687e+00 1.002455228084e+00 9.752674738221e-01 1.082598833084e+00 1.289301524936e+00 1.475556472010e+00 1.581428657600e+00 1.579386834227e+00 1.469074233886e+00 1.278620607278e+00 1.072210773098e+00 9.547578417543e-01 1.010763056824e+00 1.194901323814e+00 1.395648068968e+00 1.533194438779e+00 1.568362697865e+00 1.493833245871e+00 1.332150172807e+00 1.140104262557e+00 1.012146960721e+00 1.036132068089e+00 1.193381031837e+00 1.384282379243e+00 1.525350725877e+00 1.572033969743e+00 1.512776953354e+00 1.366292260605e+00 1.184369769325e+00 1.053926315507e+00 1.060471506780e+00 1.198855299266e+00 1.380534891034e+00 1.522946497295e+00 1.579929155684e+00 1.538570054166e+00 1.415995865444e+00 1.259612696548e+00 1.143449400180e+00 1.135239282986e+00 1.233350269053e+00 1.368307341312e+00 1.467675438115e+00 1.489349454296e+00 1.418145621071e+00 1.302101095246e+00 1.199498495370e+00 1.164355317520e+00 1.227314977982e+00 1.353818544383e+00 1.508276147654e+00 1.599141941765e+00 1.601539939204e+00 1.512707947634e+00 1.355694005594e+00 1.183168900283e+00 1.074964085059e+00 1.095899318601e+00 1.226050208831e+00 1.383104094244e+00 1.493484786336e+00 1.514682708124e+00 1.433376941879e+00 1.263959720322e+00 1.052983714486e+00 8.894599205603e-01 8.800623989813e-01 1.027735401108e+00 1.224956025542e+00 1.377408622182e+00 1.433447473119e+00 1.373102936583e+00 1.202338163415e+00 9.550634001328e-01 7.104561054978e-01 6.237915430441e-01 7.767454656083e-01 1.020247770362e+00 1.223952990152e+00 1.328352437814e+00 1.310647191072e+00 1.174076272807e+00 9.497193607139e-01 7.142352761295e-01 6.264261787606e-01 7.879130261682e-01 1.056483144606e+00 1.296428483854e+00 1.443323746307e+00 1.469289434619e+00 1.372972960053e+00 1.186333816763e+00 9.594563843883e-01 7.816935633467e-01 7.738034905816e-01 9.368215318674e-01 1.149032456033e+00 1.315442580929e+00 1.388802597263e+00 1.352759444134e+00 1.215164083534e+00 1.008412592383e+00 7.975616217993e-01 6.886872874467e-01 7.525459878428e-01 9.116870758981e-01 1.055388067958e+00 1.122497160686e+00 1.089974889639e+00 9.622969214189e-01 7.720672568917e-01 5.957297308291e-01 5.638558685783e-01 7.095572065959e-01 9.070342207227e-01 1.058670861798e+00 1.117871392913e+00 1.066957201437e+00 9.101772743201e-01 6.748856078614e-01 4.331229277624e-01 3.830441119735e-01 5.925568049968e-01 8.400393504432e-01 1.022397148085e+00 1.100752175853e+00 1.061976862138e+00 9.140186194849e-01 6.907882919375e-01 4.807390922504e-01 4.768937010848e-01 6.973253921776e-01 9.540474234553e-01 1.148444058060e+00 1.273860770930e+00 1.311094693337e+00 1.251817483339e+00 1.092512521764e+00 8.534415679387e-01 6.329529221838e-01 5.825972758564e-01 7.635018068698e-01 1.012909068710e+00 1.210978568780e+00 1.303364231876e+00 1.269081535723e+00 1.112738023621e+00 8.677939616715e-01 6.198700970063e-01 5.588211498521e-01 7.637121998916e-01 1.041123309526e+00 1.261165841579e+00 1.367520251441e+00 1.336946723609e+00 1.169893922154e+00 8.892398405518e-01 5.492958199864e-01 3.280316485459e-01 5.278525751507e-01 8.474856121214e-01 1.099634595384e+00 1.231024307817e+00 1.221417616211e+00 1.072949690853e+00 8.099370094456e-01 4.903822394133e-01 3.144328142285e-01 5.417071974836e-01 8.519250590180e-01 1.088646151889e+00 1.204512771272e+00 1.183111669083e+00 1.032838313756e+00 7.932146408466e-01 5.669344421885e-01 5.658442443533e-01 8.115851328369e-01 1.096120526583e+00 1.331486594099e+00 1.475131978744e+00 1.508678600829e+00 1.427527706535e+00 1.218285398912e+00 9.310761677633e-01 7.079141932794e-01 7.695083542597e-01 1.064418661082e+00 1.378539967968e+00 1.597858779068e+00 1.670343507646e+00 1.579022917648e+00 1.337897309447e+00 9.998881058194e-01 7.009703754203e-01 7.154153142171e-01 1.033852810303e+00 1.386215357742e+00 1.638969876569e+00 1.734922838332e+00 1.653274680460e+00 1.402156814812e+00 1.020051293807e+00 6.021098006542e-01 4.772571361990e-01 8.289661795121e-01 1.234475223993e+00 1.533733618195e+00 1.671527905537e+00 1.627988845262e+00 1.411476926194e+00 1.061164458640e+00 6.718724881224e-01 5.262688445447e-01 8.237880383267e-01 1.210735341486e+00 1.506979416658e+00 1.649187119726e+00 1.613849082619e+00 1.406694076731e+00 1.063828735919e+00 6.730907822066e-01 5.026137514652e-01 7.895062090123e-01 1.183798943979e+00 1.516493783767e+00 1.733477723437e+00 1.817332114080e+00 1.720046502022e+00 1.444270543229e+00 1.051125604743e+00 6.941629922148e-01 7.184006561023e-01 1.096366674759e+00 1.494690803959e+00 1.774933949147e+00 1.883182489627e+00 1.805603707862e+00 1.562802005506e+00 1.216922242408e+00 9.042198861185e-01 8.619439986731e-01 1.124895426502e+00 1.454206637646e+00 1.695643582574e+00 1.784401345280e+00 1.703420778247e+00 1.473807676766e+00 1.161858732859e+00 9.093791688738e-01 9.191390534440e-01 1.175134459672e+00 1.470560398480e+00 1.673247348415e+00 1.724526203111e+00 1.609539152499e+00 1.350254896280e+00 1.014430573587e+00 7.596102921911e-01 8.186029512643e-01 1.117521631869e+00 1.421439350703e+00 1.612539443680e+00 1.642339871172e+00 1.501638200558e+00 1.216549380722e+00 8.632570902851e-01 6.416960849611e-01 8.186990190732e-01 1.193586126969e+00 1.555970708461e+00 1.825930264438e+00 1.967993642139e+00 1.938678180250e+00 1.706464847566e+00 1.335374719701e+00 9.517674087452e-01 8.357151722332e-01 1.124442276165e+00 1.530859283176e+00 1.853250523584e+00 2.007644325395e+00 1.963852003865e+00 1.731347583923e+00 1.362594202376e+00 9.828797608223e-01 8.584081129751e-01 1.125928607775e+00 1.516670082178e+00 1.828248962728e+00 1.974909963426e+00 1.925873968752e+00 1.689916880685e+00 1.317601600586e+00 9.304263871005e-01 7.986340941301e-01 1.067270342477e+00 1.452950975951e+00 1.753482178356e+00 1.886077714597e+00 1.820987222235e+00 1.565767298070e+00 1.166196969658e+00 7.381756102750e-01 6.167978269042e-01 9.671421437372e-01 1.393287968799e+00 1.708468184793e+00 1.844677336559e+00 1.777429556734e+00 1.514449822056e+00 1.095456401751e+00 6.127420412333e-01 4.427448243478e-01 8.179407805083e-01 1.260211095092e+00 1.638582228647e+00 1.881280157395e+00 1.915929917656e+00 1.741311083186e+00 1.384400768881e+00 8.971311025686e-01 3.995264396792e-01 4.775128585951e-01 9.706408443662e-01 1.399266700302e+00 1.677031635688e+00 1.768666025775e+00 1.665761272232e+00 1.384870059845e+00 9.682405838546e-01 5.042902397392e-01 3.783916981976e-01 7.849974371041e-01 1.193931446408e+00 1.476836804724e+00 1.590451043207e+00 1.520530796175e+00 1.277275733310e+00 8.951234201580e-01 4.477762385134e-01 3.189513738879e-01 7.410803472393e-01 1.158123980946e+00 1.457035577282e+00 1.595747081320e+00 1.557630070494e+00 1.349291825650e+00 1.001763960581e+00 5.840108629640e-01 3.577934193327e-01 6.767407059718e-01 1.087957053124e+00 1.408557173215e+00 1.583447085836e+00 1.589271146078e+00 1.426211152049e+00 1.117236935185e+00 7.122787485499e-01 3.419919087590e-01 4.662586432439e-01 8.546622309268e-01 1.201967813040e+00 1.444969398817e+00 1.555712805028e+00 1.523922243845e+00 1.355147680436e+00 1.070242845813e+00 7.070141051641e-01 3.483945740525e-01 3.467176087456e-01 6.767591578742e-01 9.841495161280e-01 1.194740041732e+00 1.281349498776e+00 1.235442130435e+00 1.064859172591e+00 7.953676348780e-01 4.861267368618e-01 3.442995909026e-01 5.850531073624e-01 9.132792436737e-01 1.188179533139e+00 1.362140228406e+00 1.411939249013e+00 1.330832000015e+00 1.128289197745e+00 8.330157492693e-01 5.149114234365e-01 4.090211326403e-01 6.789373416257e-01 1.030536188584e+00 1.330798170146e+00 1.531542236273e+00 1.609017315581e+00 1.555976465186e+00 1.381215281467e+00 1.111698960272e+00 8.031101985144e-01 5.838826900414e-01 6.502137427276e-01 9.216541182388e-01 1.207138460828e+00 1.421509587548e+00 1.528017943570e+00 1.512343272497e+00 1.376682541907e+00 1.138726091049e+00 8.347103273436e-01 5.415386729012e-01 4.550961690540e-01 6.651019793926e-01 9.432791467130e-01 1.170739033834e+00 1.305249096752e+00 1.330498482863e+00 1.246547832696e+00 1.068566217501e+00 8.298717372841e-01 5.981179578919e-01 5.117080006346e-01 6.521309164407e-01 8.828730332993e-01 1.091934002843e+00 1.232490836900e+00 1.286384906477e+00 1.253086268419e+00 1.147936077774e+00 1.003999498929e+00 8.754598812545e-01 8.287821599299e-01 8.939576788341e-01 1.030280819284e+00 1.174389677143e+00 1.281202896822e+00 1.327395810082e+00 1.307030765078e+00 1.229141781790e+00 1.117113747755e+00 1.008086704086e+00 9.460027587205e-01 9.587547317421e-01 1.034694090839e+00 1.134270308581e+00 1.218558824514e+00 1.262125738146e+00 1.253765273009e+00 1.194760632660e+00 1.097750964837e+00 9.862538647972e-01 8.931428859775e-01 8.521665862307e-01 8.780151477404e-01 9.542835555304e-01 1.048611561179e+00 1.132445140139e+00 1.187608654461e+00 1.205513469405e+00 1.185259715958e+00 1.132386071053e+00 1.058286152105e+00 9.799819018299e-01 9.188170332375e-01 8.952644742051e-01 9.190718957308e-01 9.825177617329e-01 1.065287563422e+00 1.144642832707e+00 1.201761679467e+00 1.224055040829e+00 1.206035298761e+00 1.150392751475e+00 1.069429991159e+00 9.862281131586e-01 9.323079908831e-01 9.349556632931e-01 9.971616339535e-01 1.094033275902e+00 1.190426763477e+00 1.256289917051e+00 1.272064670872e+00 1.229992903263e+00 1.135421510805e+00 1.009673060100e+00 8.942161416807e-01 8.466408759324e-01 9.038010876752e-01 1.041460610244e+00 1.201827892358e+00 1.334978659335e+00 1.408314099557e+00 1.404549578630e+00 1.320309857809e+00 1.166825529963e+00 9.736808751631e-01 7.982746405909e-01 7.284742146190e-01 8.129480126307e-01 9.890847215015e-01 1.169267775725e+00 1.298373547282e+00 1.347758704860e+00 1.307074583096e+00 1.181977311954e+00 9.960477407641e-01 7.993535627743e-01 6.827312578393e-01 7.334524827091e-01 9.111543811616e-01 1.112475287898e+00 1.269354274693e+00 1.346429533681e+00 1.328818869856e+00 1.218317203428e+00 1.034533795222e+00 8.229339889912e-01 6.746513678960e-01 7.040850448226e-01 8.932920736456e-01 1.125685216802e+00 1.322069612765e+00 1.441813708164e+00 1.466386223370e+00 1.393728270003e+00 1.237541090696e+00 1.029895490989e+00 8.294394327359e-01 7.274496990031e-01 7.859984473591e-01 9.464868570152e-01 1.113011648070e+00 1.226614867222e+00 1.260014413927e+00 1.207507768008e+00 1.082038801558e+00 9.176508200627e-01 7.762432069301e-01 7.384810503925e-01 8.302698266983e-01 9.857427174541e-01 1.128085939051e+00 1.209430418907e+00 1.206174860447e+00 1.113209130538e+00 9.429163213496e-01 7.304834946913e-01 5.554127762589e-01 5.505177315400e-01 7.243311567097e-01 9.454689200682e-01 1.128574111717e+00 1.233029700210e+00 1.240321143793e+00 1.147616750388e+00 9.668916170387e-01 7.283536900815e-01 4.998877571389e-01 4.370055205281e-01 6.052332239454e-01 8.357214106648e-01 1.024634257267e+00 1.129846199330e+00 1.133122606793e+00 1.031864523092e+00 8.383356013352e-01 5.848005497507e-01 3.619896288405e-01 4.072116025586e-01 6.714531578719e-01 9.461633336560e-01 1.159727674353e+00 1.280521982903e+00 1.293391777444e+00 1.196480714629e+00 1.001269002836e+00 7.350471091371e-01 4.584125342430e-01 3.568621987438e-01 5.614323317726e-01 8.351923726662e-01 1.062239007377e+00 1.202822235938e+00 1.239687463686e+00 1.170078826872e+00 1.004499704845e+00 7.678686763875e-01 5.092876670587e-01 3.547998416693e-01 4.656289694854e-01 6.875693125058e-01 8.796997669502e-01 9.946133411663e-01 1.014498212354e+00 9.379746649579e-01 7.788735821871e-01 5.716294279934e-01 4.002905592135e-01 4.256772625207e-01 6.226320557937e-01 8.378834833225e-01 1.001034894663e+00 1.081492785694e+00 1.066763838034e+00 9.583790302311e-01 7.721609727689e-01 5.443517687765e-01 3.664266182336e-01 4.127101691897e-01 6.212494300869e-01 8.317480679027e-01 9.818556896269e-01 1.046034648541e+00 1.016207850482e+00 8.991127525468e-01 7.186472710781e-01 5.283095458844e-01 4.424346183308e-01 5.496644370227e-01 7.453919328701e-01 9.232801824995e-01 1.034611679390e+00 1.058008169910e+00 9.895755174152e-01 8.424045599776e-01 6.532368534071e-01 5.061226831580e-01 5.301968678323e-01 7.114482079267e-01 9.233642155724e-01 1.089763275218e+00 1.173184654034e+00 1.156308365839e+00 1.037180892282e+00 8.290795428477e-01 5.663478159705e-01 3.478333252629e-01 4.142017503537e-01 6.777078072178e-01 9.364447440182e-01 1.123972422590e+00 1.210856618464e+00 1.184495348685e+00 1.046910756453e+00 8.161516835948e-01 5.363743348887e-01 3.478616286318e-01 4.981826886756e-01 7.991716930623e-01 1.076156469529e+00 1.272120763423e+00 1.359872681683e+00 1.328831647671e+00 1.184060538810e+00 9.485320295018e-01 6.744643559973e-01 4.920789849037e-01 5.886760553298e-01 8.543853794016e-01 1.115852788433e+00 1.300928190416e+00 1.377579032600e+00 1.334458111921e+00 1.177618819958e+00 9.322711297324e-01 6.549456449577e-01 4.854078477634e-01 5.994228334181e-01 8.617961294257e-01 1.106106688601e+00 1.264679074468e+00 1.307809549139e+00 1.226684769439e+00 1.031127448499e+00 7.544577657063e-01 4.867307138413e-01 4.738292805597e-01 7.532133426308e-01 1.076160470483e+00 1.335698795542e+00 1.485799618066e+00 1.503229647737e+00 1.382044610876e+00 1.133413000103e+00 7.889680851706e-01 4.321033343323e-01 4.038938192257e-01 7.651240619243e-01 1.147644593036e+00 1.448624912462e+00 1.625610072427e+00 1.656405047271e+00 1.535427472285e+00 1.273509630773e+00 8.986000845357e-01 4.674023069524e-01 2.783068809268e-01 6.638605632772e-01 1.083988268972e+00 1.416489657815e+00 1.619494460257e+00 1.670827942872e+00 1.565037985068e+00 1.313654468587e+00 9.465615191526e-01 5.262351313573e-01 3.261890522842e-01 6.727742260199e-01 1.089756024804e+00 1.426561334147e+00 1.635651176335e+00 1.693002964403e+00 1.592181753563e+00 1.343636019666e+00 9.744176413557e-01 5.331102583371e-01 2.237027890618e-01 5.661892168404e-01 9.880186532791e-01 1.323660803076e+00 1.530262414576e+00 1.585961351486e+00 1.485821454878e+00 1.241733384293e+00 8.828471685986e-01 4.658869176238e-01 2.662558004383e-01 6.264947119086e-01 1.024615664872e+00 1.334254432660e+00 1.514732754600e+00 1.546153522185e+00 1.426229766919e+00 1.170999290987e+00 8.194107828851e-01 4.702345913080e-01 4.583486228446e-01 8.095455796191e-01 1.180166980456e+00 1.462819600536e+00 1.614241048032e+00 1.614382733134e+00 1.461990825642e+00 1.174954957420e+00 7.961371583860e-01 4.452736239849e-01 5.102426988029e-01 9.043577173701e-01 1.295243697915e+00 1.589581412195e+00 1.746567431728e+00 1.747036247307e+00 1.590128865473e+00 1.293221375248e+00 9.370542338892e-01
 5.025303886432e-01 4.989982488943e-01 4.769674830289e-01 4.467160867709e-01 4.167448661544e-01 3.803557497514e-01 3.435823651875e-01 3.168270546360e-01 3.061991611198e-01 3.099531459527e-01 3.208143147632e-01 3.315817158458e-01 3.381855328125e-01 3.394643054856e-01 3.356110140954e-01 3.266201014982e-01 3.116077350876e-01 2.892915800973e-01 2.594886351227e-01 2.253047513759e-01 1.958200008469e-01 1.863499047261e-01 2.067794156548e-01 2.484327719989e-01 2.946891985064e-01 3.325006027981e-01 3.537434130787e-01 3.544427915239e-01 3.344188405418e-01 2.972639731274e-01 2.505010787112e-01 2.059658492183e-01 1.785449120873e-01 1.768170798640e-01 1.921353014237e-01 2.085566680241e-01 2.159794177211e-01 2.119186213016e-01 2.001854660985e-01 1.894770905948e-01 1.896223739481e-01 2.041186871269e-01 2.269848397915e-01 2.552235732768e-01 2.839181109997e-01 2.884879454663e-01 2.780830991094e-01 2.616513181384e-01 2.453009068744e-01 2.318728287769e-01 2.255888830744e-01 2.251431416793e-01 2.248003962061e-01 2.187507439421e-01 2.047410226838e-01 1.859972486737e-01 1.718606091692e-01 1.739866172982e-01 1.954258328220e-01 2.270312378791e-01 2.569756416777e-01 2.770915076246e-01 2.838667237784e-01 2.782367213318e-01 2.651469863725e-01 2.522964581053e-01 2.468403805746e-01 2.506939167492e-01 2.588691490799e-01 2.630773113495e-01 2.562445767038e-01 2.347780622833e-01 1.992302334575e-01 1.547256700554e-01 1.128101188498e-01 9.415284897623e-02 1.087960819332e-01 1.349819127283e-01 1.537394667702e-01 1.586365716561e-01 1.514430833909e-01 1.413069320768e-01 1.427002260218e-01 1.635468230229e-01 1.959776463309e-01 2.262979821934e-01 2.439217662795e-01 2.648838894368e-01 2.796062805405e-01 2.598580405920e-01 2.355243197053e-01 2.210251518514e-01 2.130689145666e-01 2.312695232182e-01 2.775755595103e-01 3.181649210706e-01 3.418435068848e-01 3.445568591740e-01 3.281144327560e-01 3.005870353055e-01 2.763400026885e-01 2.717314763242e-01 2.930096532052e-01 3.304052567138e-01 3.686256882267e-01 3.964357606915e-01 4.088085021437e-01 4.063034873065e-01 3.937966905421e-01 3.784631743532e-01 3.666039707007e-01 3.602324777993e-01 3.561760538797e-01 3.486704703644e-01 3.334059105352e-01 3.106689141035e-01 2.869022020785e-01 2.737428908727e-01 2.812587247536e-01 3.082266940702e-01 3.425755551882e-01 3.704409929041e-01 3.816695747647e-01 3.711061232335e-01 3.386271723487e-01 2.891882250892e-01 2.333337826990e-01 1.881989172065e-01 1.728223608376e-01 1.872530971597e-01 2.098190948078e-01 2.216510812954e-01 2.139688258497e-01 1.862710211538e-01 1.492620159959e-01 1.027617639190e-01 6.277926761722e-02 5.590632625497e-02 8.215997913643e-02 1.075776969337e-01 1.171951006959e-01 1.106688861469e-01 9.841729369051e-02 1.024743145827e-01 1.346774429516e-01 1.801591430622e-01 2.214942168128e-01 2.472133306385e-01 2.508128337849e-01 2.307253888938e-01 1.916622294785e-01 1.488572256353e-01 1.350038867453e-01 1.704803677094e-01 2.272790669289e-01 2.772383345141e-01 3.062099915522e-01 3.088165654694e-01 2.875344603098e-01 2.547707750521e-01 2.352929148335e-01 2.543928219546e-01 3.082886453593e-01 3.711223068763e-01 4.203411636535e-01 4.422334572511e-01 4.310632953814e-01 3.889843757220e-01 3.275847165098e-01 2.715389778106e-01 2.564739833469e-01 2.940121657240e-01 3.530901918763e-01 4.004862613466e-01 4.174744794665e-01 3.972482573993e-01 3.439859188038e-01 2.769570286090e-01 2.404628786646e-01 2.796276002197e-01 3.730472582313e-01 4.767683920532e-01 5.661323216298e-01 6.101872306495e-01 6.230154431556e-01 5.851780851152e-01 5.040451121372e-01 4.051347056487e-01 3.383218355775e-01 3.588920576696e-01 4.493892029782e-01 5.494194325817e-01 6.196549983843e-01 6.412772878333e-01 6.088625573743e-01 5.283876423813e-01 4.189317372644e-01 3.208021820043e-01 2.999934073252e-01 3.719664191911e-01 4.719751741600e-01 5.506217243888e-01 5.857933791796e-01 5.708601815479e-01 5.108454844684e-01 4.231859844973e-01 3.424975382644e-01 3.195182132560e-01 3.711680937697e-01 4.531933537078e-01 5.216930963244e-01 5.537567670317e-01 5.408959510659e-01 4.848173022332e-01 3.960927290654e-01 2.952267636677e-01 2.187890811116e-01 2.120744990321e-01 2.599462056152e-01 3.081399535837e-01 3.280024077192e-01 3.105237027090e-01 2.571585341546e-01 1.767091923832e-01 8.827795019647e-02 7.526391781112e-02 1.574606863863e-01 2.333971670815e-01 2.743941170231e-01 2.780846256256e-01 2.492504653454e-01 2.010067828018e-01 1.647631480891e-01 1.813738674876e-01 2.398507026413e-01 2.996691063696e-01 3.362380152646e-01 3.378413305771e-01 3.015000076997e-01 2.329880925097e-01 1.533314106699e-01 1.294395070289e-01 2.042242881569e-01 3.016021020546e-01 3.804201067983e-01 4.239984973744e-01 4.249895804451e-01 3.836744193491e-01 3.091018957565e-01 2.248921919184e-01 1.862085621670e-01 2.389968831995e-01 3.311004736517e-01 4.123937311042e-01 4.611897956551e-01 4.690964122170e-01 4.370166460133e-01 3.754988208012e-01 3.080494707176e-01 2.741463743475e-01 3.026681456167e-01 3.703076852587e-01 4.373546090858e-01 4.795860603456e-01 4.865139811394e-01 4.577518128587e-01 4.021972029904e-01 3.392509363986e-01 3.007903511025e-01 3.236929840004e-01 3.743541424926e-01 4.299871483452e-01 4.726469515338e-01 4.879143271824e-01 4.831379640443e-01 4.480539972888e-01 3.858153945888e-01 3.151142047452e-01 2.668840369882e-01 2.699698175492e-01 3.146107242795e-01 3.666616594559e-01 4.029653356429e-01 4.150021839977e-01 4.052641473256e-01 3.852886964516e-01 3.725992482020e-01 3.817778351129e-01 4.127311644151e-01 4.511652976698e-01 4.798045145136e-01 4.862705367745e-01 4.655737032469e-01 4.212866264212e-01 3.676414580865e-01 3.316059346840e-01 3.422027582379e-01 3.998024426155e-01 4.766313922223e-01 5.453634234931e-01 5.886304304865e-01 5.979950505137e-01 5.732401548245e-01 5.230606666607e-01 4.669677746746e-01 4.348254898704e-01 4.519607148558e-01 5.137475063094e-01 5.912969657877e-01 6.559768294037e-01 6.884786352169e-01 6.788604710579e-01 6.262416922879e-01 5.401202308107e-01 4.448569907968e-01 3.860988589244e-01 4.198697835041e-01 5.107563139038e-01 6.178527905952e-01 7.052132650203e-01 7.531377543928e-01 7.542970033161e-01 7.126804281088e-01 6.447786044568e-01 5.811578667297e-01 5.603250971631e-01 6.017039171834e-01 6.850224061939e-01 7.729816445504e-01 8.363540760416e-01 8.598030183752e-01 8.414270125607e-01 7.924475103450e-01 7.364743247047e-01 7.039366233602e-01 7.154734246945e-01 7.644820714233e-01 8.228961493586e-01 8.614839013516e-01 8.618731269427e-01 8.202428048422e-01 7.490437832799e-01 6.782776111589e-01 6.492161848333e-01 6.862848621994e-01 7.705713987878e-01 8.595298243609e-01 9.168534167552e-01 9.217747550996e-01 8.698296700140e-01 7.739988424385e-01 6.682482678928e-01 6.076357926303e-01 6.363953001827e-01 7.349524278827e-01 8.446187444940e-01 9.204773246561e-01 9.390862244685e-01 9.007178982088e-01 8.217065835693e-01 7.194491975504e-01 6.247665166817e-01 5.822918319072e-01 6.148719250358e-01 6.904949161275e-01 7.691494446115e-01 8.161547301151e-01 8.136913610283e-01 7.588380850127e-01 6.647725565183e-01 5.646873641341e-01 5.124047846751e-01 5.473584564876e-01 6.429736303978e-01 7.417697150741e-01 8.019806079888e-01 8.023156642723e-01 7.386489620813e-01 6.242800278114e-01 4.964947432239e-01 4.284369321528e-01 4.830232050117e-01 6.133924837965e-01 7.404818255699e-01 8.184738920566e-01 8.267235737174e-01 7.629236815439e-01 6.439106240759e-01 5.149333659671e-01 4.625781422632e-01 5.472549210580e-01 7.058464108888e-01 8.564272487483e-01 9.535554483991e-01 9.769961586024e-01 9.256543093672e-01 8.182595747744e-01 6.987268770027e-01 6.375824820156e-01 6.870056832391e-01 8.139596120298e-01 9.462675484169e-01 1.032068992143e+00 1.045622399040e+00 9.890829336932e-01 8.933802942861e-01 7.609784843290e-01 6.821134835392e-01 7.051373242491e-01 8.108095753537e-01 9.373530488998e-01 1.030067896832e+00 1.057243315545e+00 1.007874557209e+00 8.903920246610e-01 7.356505956685e-01 6.055484152368e-01 5.831204513803e-01 6.814870039740e-01 8.211509707186e-01 9.305504548089e-01 9.726368780588e-01 9.354791300832e-01 8.280399356278e-01 6.824905093406e-01 5.630029994256e-01 5.523927038564e-01 6.551730313913e-01 7.887754362030e-01 8.852680204146e-01 9.109520246890e-01 8.570575181999e-01 7.371146578711e-01 5.931712466116e-01 5.092084716598e-01 5.649327161693e-01 7.149607406808e-01 8.653286172769e-01 9.587626248975e-01 9.681946893147e-01 8.878373565301e-01 7.324548487859e-01 5.462440486209e-01 4.338627987803e-01 5.140339246318e-01 7.066942911031e-01 8.900845167292e-01 1.004988417673e+00 1.039390395557e+00 1.002953390112e+00 9.003452231047e-01 7.470857231773e-01 5.758570973305e-01 4.370377531948e-01 4.393690742153e-01 5.648576325820e-01 7.124374694520e-01 8.190001793136e-01 8.581257295487e-01 8.245706766627e-01 7.302789154697e-01 6.055425854235e-01 5.030131901085e-01 4.828244821231e-01 5.457331531029e-01 6.291067249499e-01 6.796808397135e-01 6.726439793172e-01 6.062280469135e-01 5.016004014999e-01 4.123624957471e-01 4.174544946540e-01 5.228856456543e-01 6.534024289102e-01 7.502499985382e-01 7.830383187005e-01 7.406573193113e-01 6.292616222975e-01 4.772683002437e-01 3.584681402270e-01 3.916941664538e-01 5.478828051565e-01 7.121538723777e-01 8.252151484062e-01 8.604261652424e-01 8.098237078656e-01 6.827625469285e-01 5.124000911436e-01 3.838166323855e-01 4.312831994965e-01 6.125687902505e-01 8.012113940638e-01 9.355462213158e-01 9.888596412800e-01 9.570931607034e-01 8.777674726807e-01 6.596790205148e-01 4.556376121860e-01 3.663232264894e-01 4.784807204027e-01 6.631672071928e-01 8.161449437060e-01 8.963155901422e-01 8.889104366776e-01 7.964962014581e-01 6.384227394131e-01 4.580059445978e-01 3.503220018035e-01 4.159236271784e-01 5.675020896131e-01 6.980584902207e-01 7.633847289355e-01 7.483137787446e-01 6.551171022614e-01 5.016319786939e-01 3.283337417261e-01 2.399812558473e-01 3.351651215831e-01 4.814432592241e-01 5.888880119313e-01 6.289082406636e-01 5.957822627119e-01 5.016330449433e-01 3.832966612562e-01 3.228717009653e-01 3.942512118393e-01 5.320981868955e-01 6.546971331640e-01 7.220868924336e-01 7.180710264846e-01 6.442885950880e-01 5.231644217773e-01 4.123897107457e-01 4.108323543074e-01 5.356647613607e-01 6.950642799573e-01 8.254858784775e-01 9.055177933110e-01 9.231526300738e-01 8.812034721644e-01 7.888263543530e-01 6.585988202641e-01 5.057169076447e-01 4.391886945858e-01 4.982830106705e-01 6.205356336135e-01 7.292448117109e-01 7.837480094304e-01 7.690769728884e-01 6.898949149425e-01 5.727664289820e-01 4.765621099481e-01 4.823958082532e-01 5.956328011649e-01 7.395314371065e-01 8.523349913995e-01 9.015581904508e-01 8.748568682648e-01 7.773939428121e-01 6.350302565697e-01 5.068778365186e-01 4.886141796143e-01 6.058947918214e-01 7.721995796222e-01 9.143983864677e-01 9.959307482124e-01 1.003075484772e+00 9.402148763014e-01 8.306320590595e-01 7.200496482809e-01 6.718951690877e-01 7.224174362846e-01 8.367437866652e-01 9.530370044911e-01 1.027502220303e+00 1.039098501377e+00 9.858744537931e-01 8.836538594241e-01 7.670270127728e-01 6.877317342288e-01 6.901554695832e-01 7.663217718164e-01 8.671858266525e-01 9.438871791907e-01 9.884738265727e-01 1.004793313976e+00 9.966868980676e-01 9.575878875709e-01 9.110249744156e-01 8.534434291219e-01 8.090351757441e-01 7.940600470896e-01 8.088597900512e-01 8.395499484510e-01 8.690088623734e-01 8.861939868070e-01 8.893906598306e-01 8.849959465322e-01 8.833066374627e-01 8.921815449174e-01 9.115034632148e-01 9.323968321089e-01 9.415805890245e-01 9.272723437351e-01 8.838165221285e-01 8.147108055736e-01 7.347186829140e-01 6.700358151596e-01 6.499327311335e-01 6.850748480061e-01 7.557025142233e-01 8.288903558472e-01 8.774590516397e-01 8.859111656064e-01 8.510764929489e-01 7.828443050234e-01 7.055419148339e-01 6.561879020938e-01 6.669954903158e-01 7.357075198143e-01 8.277472569478e-01 9.053960295134e-01 9.428353318164e-01 9.282041940203e-01 8.636939335591e-01 7.673052802211e-01 6.760647625084e-01 6.411132073143e-01 6.960503236719e-01 8.215502627496e-01 9.425137616285e-01 1.049719488825e+00 1.108714599291e+00 1.090009433106e+00 9.991625887656e-01 8.607054878938e-01 7.235336637512e-01 6.594819810982e-01 7.119880105156e-01 8.379603687670e-01 9.652772707717e-01 1.046295493361e+00 1.059265164915e+00 1.002666546962e+00 8.935322807127e-01 7.688444498507e-01 6.844314037829e-01 6.877544994396e-01 7.668376793091e-01 8.648039688925e-01 9.328054938942e-01 9.456702021784e-01 8.994206487619e-01 8.094790926594e-01 7.111579945165e-01 6.551674358474e-01 6.769695616758e-01 7.579576530550e-01 8.475339330550e-01 9.044932506962e-01 9.080746250579e-01 8.568114611082e-01 7.680905002518e-01 6.789313738382e-01 6.387732623632e-01 6.742057265289e-01 7.579905807102e-01 8.395188081561e-01 8.803364592768e-01 8.613141275849e-01 7.815844356843e-01 6.596422267921e-01 5.424582009338e-01 5.071283710929e-01 5.915650014614e-01 7.400005140642e-01 8.852851585774e-01 9.750706799003e-01 9.832533095905e-01 9.079133909906e-01 7.673286496782e-01 6.024254573078e-01 4.888871447928e-01 5.076567647221e-01 6.259998245115e-01 7.500033254802e-01 8.237878616598e-01 8.253888331835e-01 7.556288619024e-01 6.371704304383e-01 5.221332002195e-01 4.924787542167e-01 5.809598777121e-01 7.200498413371e-01 8.389432398208e-01 8.990775920349e-01 8.853259226945e-01 8.014792523267e-01 6.718679441092e-01 5.497996783737e-01 5.173647329084e-01 6.062588382270e-01 7.480022617444e-01 8.707261155344e-01 9.351363296391e-01 9.255920275416e-01 8.451362215881e-01 7.163128394265e-01 5.879152969461e-01 5.370089644177e-01 6.060425654178e-01 7.392043498568e-01 8.629205331267e-01 9.340880607115e-01 9.340583195700e-01 8.624219149231e-01 7.360037955361e-01 5.933601294731e-01 5.037237513009e-01 5.431219879444e-01 6.721081100794e-01 8.160277146612e-01 9.098791803699e-01 9.266137474635e-01 8.661919586256e-01 7.467130978968e-01 6.086382403367e-01 5.204692326852e-01 5.432929045856e-01 6.471619798016e-01 7.556252344130e-01 8.185004488464e-01 8.142560402047e-01 7.424965204267e-01 6.231543591873e-01 5.037710721784e-01 4.637906464797e-01 5.433417043812e-01 6.793454704873e-01 8.004551702875e-01 8.675072531307e-01 8.638430436935e-01 7.893457399772e-01 6.597995167332e-01 5.120086412414e-01 4.168946291852e-01 4.483770067222e-01 5.680823404137e-01 6.906077380796e-01 7.681396908037e-01 7.809356776215e-01 7.269362122036e-01 6.198234764222e-01 4.932744909564e-01 4.114371329259e-01 4.407745261695e-01 5.526983878060e-01 6.719965620032e-01 7.526087527762e-01 7.736103781468e-01 7.302425356351e-01 6.315339155150e-01 5.100993086274e-01 4.278497641222e-01 4.310067597581e-01 5.175766695782e-01 6.283813293280e-01 7.078196534070e-01 7.513580311228e-01 7.298933433344e-01 6.502402846947e-01 5.343098125829e-01 4.243024109661e-01 3.839371288104e-01 4.396479862821e-01 5.369723327362e-01 6.202468555738e-01 6.635534100202e-01 6.625116158340e-01 6.299609742271e-01 5.942781602292e-01 5.905003538252e-01 6.358532936422e-01 7.136854052992e-01 7.911832396796e-01 8.413365486231e-01 8.509542764578e-01 8.227533465686e-01 7.766567695823e-01 7.476916906738e-01 7.699982355733e-01 8.485244305909e-01 9.542101526289e-01 1.048020609817e+00 1.099176648004e+00 1.090776273897e+00 1.021925928454e+00 9.107554757821e-01 7.997383545555e-01 7.530705429729e-01 8.132803329364e-01 9.503122268856e-01 1.098351229823e+00 1.204615382486e+00 1.237692436163e+00 1.185154474674e+00 1.053156254844e+00 8.703468481425e-01 7.044213284045e-01 6.651153610948e-01 7.656623637472e-01 9.497831847668e-01 1.135284591763e+00 1.245265651658e+00 1.253839194046e+00 1.160081354514e+00 9.859392082855e-01 7.847575860627e-01 6.591986465324e-01 7.136856343765e-01 8.996741762147e-01 1.098038887647e+00 1.236183930996e+00 1.281263818593e+00 1.227313996717e+00 1.093341856491e+00 9.285136907233e-01 8.184661523310e-01 8.468718297657e-01 9.957765071995e-01 1.172090346477e+00 1.300468328665e+00 1.340480435678e+00 1.279944677815e+00 1.133025677982e+00 9.454509911815e-01 8.057110957645e-01 8.167842670019e-01 9.728795555572e-01 1.168463312303e+00 1.317121065590e+00 1.373167781937e+00 1.321646755374e+00 1.175177355767e+00 9.792290207361e-01 8.256982111757e-01 8.302271337523e-01 9.963746473316e-01 1.211132413243e+00 1.379883872463e+00 1.452197569157e+00 1.409901865840e+00 1.263539477285e+00 1.094185007969e+00 9.432244059573e-01 9.138957406045e-01 1.034176042480e+00 1.214322141292e+00 1.366003792282e+00 1.436375451541e+00 1.403602969273e+00 1.273444150214e+00 1.082311814100e+00 9.075041810834e-01 8.604200337710e-01 9.827340440906e-01 1.184258454385e+00 1.361100975521e+00 1.451292617324e+00 1.427427654881e+00 1.290022488879e+00 1.068962734817e+00 8.365963431938e-01 7.284127034862e-01 8.413934555327e-01 1.071464516906e+00 1.282847693739e+00 1.402390437472e+00 1.398100272668e+00 1.266509537203e+00 1.031914663168e+00 7.592029506777e-01 5.993414080884e-01 7.172856613627e-01 9.884376948415e-01 1.242369441799e+00 1.401463684003e+00 1.433712360269e+00 1.335610510773e+00 1.131107647840e+00 8.813097775387e-01 7.119652242464e-01 7.695593163403e-01 9.955121359047e-01 1.232380986035e+00 1.391390326838e+00 1.436928636094e+00 1.392973879764e+00 1.273276123810e+00 1.107974270245e+00 9.487448605016e-01 8.492637610015e-01 8.751282107437e-01 9.844911035104e-01 1.106740566635e+00 1.183136666403e+00 1.182678485178e+00 1.100516570264e+00 9.581459703076e-01 8.088233689555e-01 7.373642287747e-01 7.994538612080e-01 9.453073275755e-01 1.086423732220e+00 1.162549112189e+00 1.144370161137e+00 1.028058608970e+00 8.364527354637e-01 6.339190686437e-01 5.568538357876e-01 6.949119911256e-01 9.267631561067e-01 1.131186288267e+00 1.248581112171e+00 1.252349192063e+00 1.139621497143e+00 9.324429089881e-01 6.920537550565e-01 5.631018558849e-01 6.918016435208e-01 9.575101814095e-01 1.208293779673e+00 1.372526292646e+00 1.417502794508e+00 1.334848494164e+00 1.138706946824e+00 8.710511734997e-01 6.279588714100e-01 5.945287385123e-01 8.037185979821e-01 1.067413600724e+00 1.272186447461e+00 1.367588727406e+00 1.362473499945e+00 1.281371768421e+00 1.135443296891e+00 9.498353802601e-01 7.735268051038e-01 7.003100702851e-01 7.738141538606e-01 9.279161052897e-01 1.075137242487e+00 1.164695060020e+00 1.176636102310e+00 1.113828104229e+00 9.995690142034e-01 8.776122407195e-01 8.056865406804e-01 8.220112747636e-01 9.061647094626e-01 1.003361186293e+00 1.069363831176e+00 1.083251335340e+00 1.045323380872e+00 9.739414767832e-01 9.011790882637e-01 8.615947451364e-01 8.710578406210e-01 9.138419933658e-01 9.572780589350e-01 9.738998246363e-01 9.519825859307e-01 8.974408634919e-01 8.324949074587e-01 7.890774800900e-01 7.911986807433e-01 8.346748204556e-01 8.905094659645e-01 9.267384948636e-01 9.228205953013e-01 8.738325121864e-01 7.912146205221e-01 7.028729595012e-01 6.480709099706e-01 6.546746883901e-01 7.110958849916e-01 7.786253497533e-01 8.237664959004e-01 8.383100206560e-01 8.347815752071e-01 8.105912351658e-01 7.637807464320e-01 7.222424915269e-01 7.187250034085e-01 7.437712214141e-01 7.867992075461e-01 8.304051157996e-01 8.600649388502e-01 8.688010422799e-01 8.575918716047e-01 8.334928111212e-01 8.061617870980e-01 7.836608054104e-01 7.693270142400e-01 7.620222148144e-01 7.596171276550e-01 7.629094570592e-01 7.764921708404e-01 8.053013480282e-01 8.491439536327e-01 8.998586496689e-01 9.437342127180e-01 9.668003404222e-01 9.599410308967e-01 9.226704331104e-01 8.656925813363e-01 8.111640114062e-01 7.865504994359e-01 8.081812223191e-01 8.667185403634e-01 9.342611857599e-01 9.823468752313e-01 9.926861697966e-01 9.607698398586e-01 8.971585782510e-01 8.276016432596e-01 7.875256792055e-01 8.024732821672e-01 8.654848494729e-01 9.433166100383e-01 1.001382838599e+00 1.018247752095e+00 9.904615250272e-01 9.534217652828e-01 9.159062277666e-01 8.937536958191e-01 9.327390337798e-01 1.010555131249e+00 1.093041688192e+00 1.151862848346e+00 1.167805792798e+00 1.135368709070e+00 1.065959436670e+00 9.902586772826e-01 9.539232278874e-01 9.933160572129e-01 1.102832893422e+00 1.240122464779e+00 1.357655135575e+00 1.420334058610e+00 1.409491772150e+00 1.324048400843e+00 1.182997223695e+00 1.030259287961e+00 9.359990162950e-01 9.627519792288e-01 1.098992553060e+00 1.273534752861e+00 1.420130486257e+00 1.497648854145e+00 1.487573613582e+00 1.391447702379e+00 1.231406214411e+00 1.054071092334e+00 9.324579028661e-01 9.350752347387e-01 1.053959910562e+00 1.214334501738e+00 1.347552161099e+00 1.414358706918e+00 1.400789142205e+00 1.314318952103e+00 1.183169813580e+00 1.056284489853e+00 9.934096318872e-01 1.027798985603e+00 1.133854232626e+00 1.270300512626e+00 1.395389241490e+00 1.480904807180e+00 1.509710636803e+00 1.453190628631e+00 1.340425072757e+00 1.195021740774e+00 1.086246304364e+00 1.083054297192e+00 1.191039282310e+00 1.346890457684e+00 1.480011025084e+00 1.545596969043e+00 1.527613031346e+00 1.437156383847e+00 1.312354702976e+00 1.214365393726e+00 1.202496875759e+00 1.286215465188e+00 1.415450645294e+00 1.525514071223e+00 1.570692821911e+00 1.532365866852e+00 1.419817598151e+00 1.271815827942e+00 1.155341631943e+00 1.139762663652e+00 1.236100798348e+00 1.383531481061e+00 1.507439807610e+00 1.556883173001e+00 1.510092089239e+00 1.373888749684e+00 1.186317685809e+00 1.022333469256e+00 9.774392232813e-01 1.080759761002e+00 1.253767105603e+00 1.401221030581e+00 1.462722746602e+00 1.411885034030e+00 1.251844990312e+00 1.018231337561e+00 7.969674372614e-01 7.392023568558e-01 9.043320396309e-01 1.157144686729e+00 1.396344465725e+00 1.567736759282e+00 1.621401771690e+00 1.507021100364e+00 1.250356791095e+00 9.016804227434e-01 5.961022350860e-01 6.318888915381e-01 9.651975238382e-01 1.311867115167e+00 1.555880494324e+00 1.650281002794e+00 1.580220421599e+00 1.357453228808e+00 1.022604987843e+00 6.681203993426e-01 5.354603246103e-01 7.776074067372e-01 1.105612836082e+00 1.353628429128e+00 1.463215197780e+00 1.415367893421e+00 1.219116628939e+00 9.136411046876e-01 5.957891258731e-01 5.214036247992e-01 7.908211993736e-01 1.119631766362e+00 1.366983513707e+00 1.480127582988e+00 1.441002134181e+00 1.258214569580e+00 9.696768231555e-01 6.649313106383e-01 5.583497503553e-01 7.743220642693e-01 1.078471044331e+00 1.317353278618e+00 1.431856718254e+00 1.401465585718e+00 1.233032836193e+00 9.620316666758e-01 6.733746010609e-01 5.761740145424e-01 7.509819429633e-01 1.032367746848e+00 1.288770268801e+00 1.442123220774e+00 1.438910299230e+00 1.281378327128e+00 9.971341148848e-01 6.536368605937e-01 4.461760578004e-01 6.373773680735e-01 9.695486751938e-01 1.240702395189e+00 1.383717597904e+00 1.372748169163e+00 1.208520031888e+00 9.182767812774e-01 5.731382443400e-01 4.129873989102e-01 6.809189328499e-01 1.047344212416e+00 1.342778651792e+00 1.509203674898e+00 1.521644697754e+00 1.378604075263e+00 1.101406877844e+00 7.402343245473e-01 4.302490894408e-01 5.186098105913e-01 8.656653752418e-01 1.186877025963e+00 1.400021179413e+00 1.473757441416e+00 1.401242935915e+00 1.196244775626e+00 8.930164810876e-01 5.573733633614e-01 3.702486984614e-01 5.458557686817e-01 8.198825217331e-01 1.029908506106e+00 1.131071460904e+00 1.112423402441e+00 9.844627607806e-01 7.864833198622e-01 5.966568608203e-01 5.152111901509e-01 6.045693554842e-01 7.718913877614e-01 9.074686604352e-01 9.838937883760e-01 9.629698672278e-01 8.602139037083e-01 7.181206745397e-01 6.157830485594e-01 6.377995680893e-01 7.673837393668e-01 9.142613045014e-01 1.011976945718e+00 1.028848609185e+00 9.598670893811e-01 8.261701485551e-01 6.837709088247e-01 6.297201391535e-01 7.247849714527e-01 9.028150055480e-01 1.070938370479e+00 1.172396076349e+00 1.179625756214e+00 1.087241861775e+00 9.117795421452e-01 6.998111960504e-01 5.541567100388e-01 6.047404705199e-01 8.017086341604e-01 1.009429307207e+00 1.153523669031e+00 1.200542178096e+00 1.141085801330e+00 9.865925085618e-01 7.738589522437e-01 5.858011790695e-01 5.659854180621e-01 7.379784987343e-01 9.614374990288e-01 1.140908533897e+00 1.232872266279e+00 1.220910868220e+00 1.108936328130e+00 9.220179523092e-01 7.179254841671e-01 6.416354218320e-01 7.180288476196e-01 8.858990133321e-01 1.054770611805e+00 1.196440946618e+00 1.236460418830e+00 1.165463185482e+00 9.999697481380e-01 7.855060093341e-01 6.197526084652e-01 6.405366057229e-01 8.317084527945e-01 1.055504645532e+00 1.226100082925e+00 1.304770124125e+00 1.280413533695e+00 1.164956004771e+00 9.955935777558e-01 8.414893735532e-01 7.936673146532e-01 8.837280813679e-01 1.039110329876e+00 1.174323917473e+00 1.239284722992e+00 1.215860655901e+00 1.113309936535e+00 9.701864381741e-01 8.586486700145e-01 8.601780759091e-01 9.829102541655e-01 1.152060980161e+00 1.291669719909e+00 1.356286065244e+00 1.328834896912e+00 1.218451917308e+00 1.063284132718e+00 9.353400811282e-01 9.197386541974e-01 1.033467204550e+00 1.203041203047e+00 1.346335384934e+00 1.412195793336e+00 1.380132711873e+00 1.258110396079e+00 1.086993800327e+00 9.824687323004e-01 9.874800973338e-01 1.121825727659e+00 1.325280078755e+00 1.493373255243e+00 1.574677987632e+00 1.548733804811e+00 1.421736531064e+00 1.229116093593e+00 1.043350377602e+00 9.687421408627e-01 1.060382727522e+00 1.249829922381e+00 1.433845876566e+00 1.544742428796e+00 1.551653781380e+00 1.453944377011e+00 1.280929038101e+00 1.097213371258e+00 1.000696742485e+00 1.060182350883e+00 1.230485018766e+00 1.411535572532e+00 1.529738275136e+00 1.548708782489e+00 1.463409125152e+00 1.299017222703e+00 1.115335555034e+00 1.006800082934e+00 1.049419225552e+00 1.211206744940e+00 1.394906718394e+00 1.524509200236e+00 1.561540387149e+00 1.499554437054e+00 1.361765299006e+00 1.202147278131e+00 1.099862049453e+00 1.116706183522e+00 1.233338433048e+00 1.371497747724e+00 1.461678270396e+00 1.468313347394e+00 1.387893108696e+00 1.267160155963e+00 1.168709832666e+00 1.148685784019e+00 1.232380224079e+00 1.363116529055e+00 1.510301278983e+00 1.586990972324e+00 1.571904008174e+00 1.467004730224e+00 1.300504665212e+00 1.131270038519e+00 1.043054230321e+00 1.090702862482e+00 1.235939372752e+00 1.391842974708e+00 1.489798704453e+00 1.493196766246e+00 1.394090746250e+00 1.212564919018e+00 1.002800076695e+00 8.627924864351e-01 8.908285683991e-01 1.059404653179e+00 1.254621764244e+00 1.390978872488e+00 1.424145234016e+00 1.339706903853e+00 1.149015590342e+00 8.934953331181e-01 6.679189238287e-01 6.383402520789e-01 8.299950845051e-01 1.075247093845e+00 1.262523878060e+00 1.342398339246e+00 1.298163416057e+00 1.138895277532e+00 9.039072901145e-01 6.864656844176e-01 6.569130175793e-01 8.589670510781e-01 1.130516451446e+00 1.354612249965e+00 1.476033949515e+00 1.470895339348e+00 1.337790604810e+00 1.109169723507e+00 9.127678174942e-01 7.701553836728e-01 8.058740015751e-01 9.888888455201e-01 1.197015424422e+00 1.346967844785e+00 1.398974913484e+00 1.342064196019e+00 1.189129866733e+00 9.784325548986e-01 7.825725230627e-01 7.073550814909e-01 7.944701267804e-01 9.513124262386e-01 1.078300400003e+00 1.123663399512e+00 1.070592258625e+00 9.295152012121e-01 7.412027168517e-01 5.941233467189e-01 6.080701973414e-01 7.696334957667e-01 9.557438625114e-01 1.084386403775e+00 1.116772521419e+00 1.040730584918e+00 8.664343137930e-01 6.311191555556e-01 4.327231815562e-01 4.647253780220e-01 6.876932384697e-01 9.167302224615e-01 1.071702755745e+00 1.120091965093e+00 1.053929345340e+00 8.878386928142e-01 6.677300269303e-01 5.065179006809e-01 5.709564926455e-01 8.003906927516e-01 1.036502377390e+00 1.212067648450e+00 1.310962773366e+00 1.324311336089e+00 1.243850320504e+00 1.059101661812e+00 8.222958677162e-01 6.437591604636e-01 6.655952543807e-01 8.742452003620e-01 1.114454979880e+00 1.288917444800e+00 1.351907311496e+00 1.287814518497e+00 1.106699999654e+00 8.499717274026e-01 6.195304404483e-01 6.089430161476e-01 8.354642651180e-01 1.105722744685e+00 1.306500692127e+00 1.387789087009e+00 1.330550168545e+00 1.139347457209e+00 8.421852386208e-01 5.058726660748e-01 3.572095435485e-01 6.046857255974e-01 9.194745994155e-01 1.155469869817e+00 1.266187850805e+00 1.235056122418e+00 1.067736602417e+00 7.926743381209e-01 4.765296777838e-01 3.420434026169e-01 5.818147324186e-01 8.803420246351e-01 1.100518749783e+00 1.199131400461e+00 1.163798900091e+00 1.008249390172e+00 7.808726803540e-01 5.982660239272e-01 6.422777489906e-01 8.836990465896e-01 1.147068319380e+00 1.355902148192e+00 1.472169775926e+00 1.480040911367e+00 1.375787157787e+00 1.151636153786e+00 8.754200036593e-01 7.099700510405e-01 8.381141999385e-01 1.143853071664e+00 1.438535743416e+00 1.626554327604e+00 1.663803709668e+00 1.538967499549e+00 1.271705781516e+00 9.239337929756e-01 6.571373377851e-01 7.465950191810e-01 1.090147377548e+00 1.431417189229e+00 1.658530914366e+00 1.723165552067e+00 1.610426917694e+00 1.333822762427e+00 9.388179474939e-01 5.435030476068e-01 5.265310344656e-01 9.097621301238e-01 1.300708138011e+00 1.573312694194e+00 1.680374072341e+00 1.607257414784e+00 1.367456341971e+00 1.006847657552e+00 6.374063291995e-01 5.662267335449e-01 8.869581270219e-01 1.256889824050e+00 1.525125135931e+00 1.635970097169e+00 1.570902704836e+00 1.340526039883e+00 9.873298399723e-01 6.169252380224e-01 5.355775409219e-01 8.619614196512e-01 1.245232591778e+00 1.556208052201e+00 1.750599830847e+00 1.797822835087e+00 1.674769749631e+00 1.383183356729e+00 9.955732717109e-01 6.919016020897e-01 7.893019155140e-01 1.168689516778e+00 1.540714508312e+00 1.787501284230e+00 1.862579565141e+00 1.758180206693e+00 1.501712629446e+00 1.165493096067e+00 9.016027507409e-01 9.239734742561e-01 1.197451455348e+00 1.501140558099e+00 1.704936114707e+00 1.754184266942e+00 1.638824339417e+00 1.387479026084e+00 1.078548590437e+00 8.746455409390e-01 9.571432998139e-01 1.238997600072e+00 1.520977062478e+00 1.692365205038e+00 1.705492530627e+00 1.552628849263e+00 1.262284364173e+00 9.129708426789e-01 6.934178090134e-01 8.311642797268e-01 1.162101534573e+00 1.460242772580e+00 1.628271244725e+00 1.627806785312e+00 1.456710084818e+00 1.148465295295e+00 7.939474741400e-01 6.329004483460e-01 8.792656659783e-01 1.267386977501e+00 1.622474221936e+00 1.872758514353e+00 1.991144747493e+00 1.926019656196e+00 1.664440337874e+00 1.273150349532e+00 8.979363151125e-01 8.439247124159e-01 1.177172643183e+00 1.585695293002e+00 1.890359826717e+00 2.017879569860e+00 1.944538162210e+00 1.685733468338e+00 1.301601396135e+00 9.342696313737e-01 8.689561615119e-01 1.177220027181e+00 1.568039675674e+00 1.860536667090e+00 1.979222336530e+00 1.899255298919e+00 1.634456849509e+00 1.241428016891e+00 8.568832700088e-01 7.822886098614e-01 1.100284508903e+00 1.492290256748e+00 1.778580649606e+00 1.887712618932e+00 1.796413665506e+00 1.517740275998e+00 1.104323241024e+00 6.909175277057e-01 6.464052252988e-01 1.029597912080e+00 1.446797695960e+00 1.738701508967e+00 1.845076479103e+00 1.746201689365e+00 1.454178447627e+00 1.013735040415e+00 5.334205408561e-01 4.794590954432e-01 9.083231789465e-01 1.360480128893e+00 1.721290214438e+00 1.920281622458e+00 1.918226812489e+00 1.709165141448e+00 1.321535268351e+00 8.111497082785e-01 3.290875143276e-01 5.533958469034e-01 1.064574831427e+00 1.484414449453e+00 1.742752158234e+00 1.808686923452e+00 1.677291978113e+00 1.368531700680e+00 9.282732234062e-01 4.550716972498e-01 4.055854558203e-01 8.429991891217e-01 1.250128848671e+00 1.520662804916e+00 1.615822061146e+00 1.524580663649e+00 1.260411599230e+00 8.616518928524e-01 4.133890686040e-01 3.619333885376e-01 7.984597101544e-01 1.208014418690e+00 1.491866662177e+00 1.610708020051e+00 1.550685881197e+00 1.321775063583e+00 9.597992871735e-01 5.473692046883e-01 4.015938161302e-01 7.537442008740e-01 1.157212712171e+00 1.460299629243e+00 1.611800186113e+00 1.591089909585e+00 1.401445592091e+00 1.069473276080e+00 6.510476596585e-01 3.175101810344e-01 5.435400476733e-01 9.543074655263e-01 1.301644032552e+00 1.531794277539e+00 1.619801705663e+00 1.558144428180e+00 1.355494993265e+00 1.036259653181e+00 6.432076038779e-01 2.871962546702e-01 4.134778553790e-01 7.783189296623e-01 1.087964879071e+00 1.286569418844e+00 1.350751481803e+00 1.274848488626e+00 1.070019366819e+00 7.665674772433e-01 4.369918448934e-01 3.613716862545e-01 6.702066223560e-01 1.018894339396e+00 1.295717673434e+00 1.458650128232e+00 1.486949179874e+00 1.376486515145e+00 1.140013055582e+00 8.110844138009e-01 4.750276289904e-01 4.318395647694e-01 7.618631788219e-01 1.134516441107e+00 1.438225500746e+00 1.629538196981e+00 1.687051680873e+00 1.606110286414e+00 1.398906218172e+00 1.097322200279e+00 7.675128685926e-01 5.701894474938e-01 7.038812990225e-01 1.012840593985e+00 1.309406748243e+00 1.518960511089e+00 1.609067370815e+00 1.568542832784e+00 1.402936806795e+00 1.134042328232e+00 8.045265412678e-01 5.104491999944e-01 4.866955232012e-01 7.443134484694e-01 1.034612626653e+00 1.257494272392e+00 1.376567419350e+00 1.378877721719e+00 1.267982514721e+00 1.063460372082e+00 8.057240383351e-01 5.788443012779e-01 5.413143559622e-01 7.245979007844e-01 9.670543344346e-01 1.170330973399e+00 1.294533266047e+00 1.325789282936e+00 1.268083451825e+00 1.142652999041e+00 9.909081241747e-01 8.769943313052e-01 8.669693436023e-01 9.678887395281e-01 1.120716683525e+00 1.262326605307e+00 1.353124748047e+00 1.375164866479e+00 1.328026399793e+00 1.227137205625e+00 1.103681618314e+00 1.002709710536e+00 9.691797446680e-01 1.016776283816e+00 1.115216677006e+00 1.218167300086e+00 1.289233061569e+00 1.308278292506e+00 1.270071525877e+00 1.182568339941e+00 1.066056325436e+00 9.523739415834e-01 8.797711610429e-01 8.753366556154e-01 9.336124641929e-01 1.022630492727e+00 1.108767708839e+00 1.169668729076e+00 1.195034738903e+00 1.184138651371e+00 1.143415277067e+00 1.084452282611e+00 1.022008340446e+00 9.716031179751e-01 9.460616836544e-01 9.516042116312e-01 9.858849913176e-01 1.039573267859e+00 1.100053671221e+00 1.154570445591e+00 1.192030374101e+00 1.204210053929e+00 1.186986717385e+00 1.141965254305e+00 1.078191370016e+00 1.013157023373e+00 9.707780703020e-01 9.722151973088e-01 1.021863175921e+00 1.102685688483e+00 1.186587801567e+00 1.246829770007e+00 1.264493527028e+00 1.231080708562e+00 1.150405420984e+00 1.041186370607e+00 9.398862940116e-01 8.958757522201e-01 9.421981647248e-01 1.062740101078e+00 1.208713067058e+00 1.333309446051e+00 1.404014649472e+00 1.402810455887e+00 1.325497853757e+00 1.182475761190e+00 1.002228119067e+00 8.389132876382e-01 7.715662921798e-01 8.445300095792e-01 1.006372951367e+00 1.176648979079e+00 1.300765209593e+00 1.349252921451e+00 1.310996101980e+00 1.191038964985e+00 1.012378010526e+00 8.236213959436e-01 7.102540809387e-01 7.533092264839e-01 9.196651528336e-01 1.112928241991e+00 1.265667005108e+00 1.341989945226e+00 1.326676416287e+00 1.221395651252e+00 1.045764736315e+00 8.448096838504e-01 7.051452242078e-01 7.302767263420e-01 9.063585216337e-01 1.127258421411e+00 1.315728270604e+00 1.430844351465e+00 1.453803199782e+00 1.382364997495e+00 1.229983161607e+00 1.028198094787e+00 8.339954344260e-01 7.340423478223e-01 7.867313583180e-01 9.384310535557e-01 1.098029577985e+00 1.208150773174e+00 1.242320153555e+00 1.195567857819e+00 1.081504940667e+00 9.341243423948e-01 8.114570077180e-01 7.816701321121e-01 8.626371860343e-01 9.983836355553e-01 1.121404333831e+00 1.187440119592e+00 1.174766141147e+00 1.080300841232e+00 9.196610000905e-01 7.338751306870e-01 6.063594885919e-01 6.375511927345e-01 8.056081023714e-01 1.004893362262e+00 1.163967978912e+00 1.245739447079e+00 1.233417575590e+00 1.125865440818e+00 9.373041179544e-01 7.022511676208e-01 4.990015416358e-01 4.794840580884e-01 6.585541431416e-01 8.790936103610e-01 1.052509871479e+00 1.140701902016e+00 1.127547955944e+00 1.012438222241e+00 8.102132051237e-01 5.587482083606e-01 3.677748973129e-01 4.575697292247e-01 7.246034813698e-01 9.902891620538e-01 1.191083656226e+00 1.297511779091e+00 1.296087348989e+00 1.186730439733e+00 9.830966711794e-01 7.161787759219e-01 4.572841531104e-01 4.002103562155e-01 6.138635366567e-01 8.790541158452e-01 1.094410450819e+00 1.222373357977e+00 1.247071522505e+00 1.167273491173e+00 9.953331397161e-01 7.590054645573e-01 5.138072497330e-01 3.920298725935e-01 5.127496883981e-01 7.244361913687e-01 9.041530583649e-01 1.007044984900e+00 1.016634836009e+00 9.333471551251e-01 7.739440224251e-01 5.787999219441e-01 4.406831235893e-01 4.915824210763e-01 6.825480332361e-01 8.849018950342e-01 1.034611170176e+00 1.102350911373e+00 1.076858471769e+00 9.613689641663e-01 7.744291544407e-01 5.579412132272e-01 4.110833876461e-01 4.738279164466e-01 6.717358365227e-01 8.692143632124e-01 1.007383561355e+00 1.061487709434e+00 1.024752124155e+00 9.059347313610e-01 7.321854296094e-01 5.615358370905e-01 5.001982233618e-01 6.064116087723e-01 7.868902461022e-01 9.488052376599e-01 1.046002643388e+00 1.058429682694e+00 9.840762684078e-01 8.389947894242e-01 6.648183783030e-01 5.481296014141e-01 5.919869371357e-01 7.649347743966e-01 9.589657363227e-01 1.105940455675e+00 1.170846231485e+00 1.138239560390e+00 1.008410957680e+00 7.980573221844e-01 5.495418793829e-01 3.817472373308e-01 4.846831466854e-01 7.354538896724e-01 9.737826134869e-01 1.139528420550e+00 1.205169667208e+00 1.160281088624e+00 1.009769581504e+00 7.765102945172e-01 5.177734999752e-01 4.014733293644e-01 5.864081047237e-01 8.753538629107e-01 1.132761694840e+00 1.307092991120e+00 1.373602467300e+00 1.324500339508e+00 1.168495366875e+00 9.343316706104e-01 6.858351147938e-01 5.624117311852e-01 6.875874315658e-01 9.381140796590e-01 1.174439271075e+00 1.332060849311e+00 1.381573901277e+00 1.314362197659e+00 1.140023677234e+00 8.894822173597e-01 6.323635588382e-01 5.258323246568e-01 6.812576617040e-01 9.381479561738e-01 1.161244959820e+00 1.292454825414e+00 1.305964788309e+00 1.196252993435e+00 9.770435041318e-01 6.889783705716e-01 4.496870398497e-01 5.241520472409e-01 8.348067296933e-01 1.154222586563e+00 1.396834023103e+00 1.522593666182e+00 1.511795508222e+00 1.361755516781e+00 1.087132816829e+00 7.249560728965e-01 3.840948449256e-01 4.614686996421e-01 8.502754006840e-01 1.228278059157e+00 1.513355767961e+00 1.667428707384e+00 1.671194286917e+00 1.521846973518e+00 1.232884033688e+00 8.345516390412e-01 3.878840716076e-01 2.929419228714e-01 7.263664308253e-01 1.145079457462e+00 1.463968780041e+00 1.646657640851e+00 1.674261317596e+00 1.544487109698e+00 1.272224569465e+00 8.917908815860e-01 4.794927465355e-01 3.723993425541e-01 7.465857878402e-01 1.152190293170e+00 1.468574256465e+00 1.652203673146e+00 1.681930108720e+00 1.554390673249e+00 1.283361175873e+00 9.001270443819e-01 4.655006955373e-01 2.840920602681e-01 6.625888544251e-01 1.067110465228e+00 1.377761579867e+00 1.554810549057e+00 1.579281239315e+00 1.449602005303e+00 1.181573709819e+00 8.101404722359e-01 4.135051980885e-01 3.559365474593e-01 7.314398489949e-01 1.108570447004e+00 1.389098827705e+00 1.535285080985e+00 1.530180949729e+00 1.374861999933e+00 1.089095655101e+00 7.176148221916e-01 3.907616678758e-01 5.053698664187e-01 8.921743621534e-01 1.254069842078e+00 1.512231967593e+00 1.630854600536e+00 1.594610706232e+00 1.406622202302e+00 1.089450088208e+00 6.939584118430e-01 3.863422638748e-01 5.806420639860e-01 9.966508402154e-01 1.372459181010e+00 1.636848733720e+00 1.755450065746e+00 1.713767080592e+00 1.515470236242e+00 1.182776423056e+00 8.090959252957e-01
 5.610624199100e-01 5.540963849156e-01 5.268253319718e-01 4.863503915394e-01 4.543663588758e-01 4.162857697908e-01 3.833952362378e-01 3.652993795334e-01 3.643030499021e-01 3.744122733098e-01 3.866007760562e-01 3.942382719981e-01 3.948839356602e-01 3.893881858674e-01 3.799131512779e-01 3.679164208211e-01 3.530867893580e-01 3.338521220127e-01 3.093184826122e-01 2.817773207316e-01 2.587907305798e-01 2.522488128668e-01 2.701631197629e-01 3.077276093042e-01 3.514732888780e-01 3.881154449056e-01 4.081440052967e-01 4.062989881667e-01 3.815466510787e-01 3.371641051920e-01 2.810245576171e-01 2.265152380074e-01 1.924368269656e-01 1.919933408936e-01 2.149980066518e-01 2.403615300501e-01 2.546734103882e-01 2.536348891211e-01 2.397983067893e-01 2.212668653434e-01 2.096373120651e-01 2.137726759415e-01 2.322114974963e-01 2.641547845342e-01 2.960754532605e-01 3.047663104182e-01 2.986914991203e-01 2.850644014272e-01 2.657513044597e-01 2.453411907179e-01 2.309767408398e-01 2.251950498949e-01 2.242693321099e-01 2.216903499293e-01 2.131550900206e-01 1.994594547486e-01 1.872606396178e-01 1.864646606537e-01 2.021544983703e-01 2.289398699581e-01 2.562983749155e-01 2.754501631555e-01 2.817685752900e-01 2.751587960634e-01 2.599186586574e-01 2.439322409116e-01 2.357191220688e-01 2.389638932401e-01 2.491839586360e-01 2.571830360788e-01 2.545539539388e-01 2.364374794575e-01 2.021353292831e-01 1.551499716014e-01 1.043447327119e-01 7.097932493624e-02 8.328188224236e-02 1.170335950933e-01 1.444752264163e-01 1.579968896467e-01 1.591699827054e-01 1.564676463842e-01 1.626192378442e-01 1.849855238945e-01 2.181415386486e-01 2.502736498138e-01 2.711450792932e-01 3.018570191131e-01 3.202258263471e-01 2.975328734713e-01 2.676619606810e-01 2.402849176551e-01 2.118030185227e-01 2.194939380908e-01 2.650581958735e-01 3.107038138796e-01 3.426172335536e-01 3.542412631608e-01 3.451898118519e-01 3.211117654783e-01 2.937319255373e-01 2.786578470620e-01 2.867647834504e-01 3.145451268717e-01 3.484553124775e-01 3.759050180770e-01 3.900674555903e-01 3.901133129137e-01 3.801411177174e-01 3.672583226490e-01 3.583221143292e-01 3.560594239963e-01 3.574658482994e-01 3.561742083949e-01 3.466811229837e-01 3.275882430660e-01 3.032528370697e-01 2.837220909498e-01 2.805491478161e-01 2.975989217609e-01 3.265676520809e-01 3.537613839927e-01 3.675845044779e-01 3.612187587889e-01 3.329345374319e-01 2.860706881572e-01 2.294005747527e-01 1.785943787130e-01 1.553562054652e-01 1.672249346830e-01 1.930456505548e-01 2.108010506634e-01 2.099680874237e-01 1.897250299677e-01 1.589542169345e-01 1.171392094510e-01 7.886208563604e-02 6.190604401464e-02 7.890106759814e-02 1.030584439946e-01 1.146678956673e-01 1.109371573581e-01 9.958332807574e-02 9.955939907908e-02 1.258000743230e-01 1.680455219621e-01 2.091904067546e-01 2.372615526680e-01 2.451966090033e-01 2.306534226255e-01 1.971011546332e-01 1.570686352919e-01 1.380559657259e-01 1.640472524797e-01 2.163536150291e-01 2.670133688136e-01 3.005886452152e-01 3.106363573568e-01 2.981252284571e-01 2.723937063793e-01 2.522326906078e-01 2.590499030098e-01 2.964463664409e-01 3.464388450183e-01 3.881229281965e-01 4.072746420607e-01 3.973665603143e-01 3.596975616531e-01 3.049042967266e-01 2.563078006632e-01 2.466623415775e-01 2.848536978844e-01 3.418497127981e-01 3.873411498430e-01 4.038579831562e-01 3.846907792691e-01 3.331774479130e-01 2.664464491599e-01 2.257817783365e-01 2.577848764617e-01 3.439447908536e-01 4.436615014503e-01 5.302995549327e-01 5.745425777651e-01 5.908195264682e-01 5.575764068279e-01 4.830309645689e-01 3.905791092416e-01 3.253932224402e-01 3.388613928757e-01 4.186687229358e-01 5.092952127330e-01 5.729494691083e-01 5.915910404999e-01 5.604141336754e-01 4.860264405457e-01 3.885279279374e-01 3.091350483684e-01 3.052293027064e-01 3.773033166894e-01 4.672801030909e-01 5.336170418232e-01 5.571802439795e-01 5.327763879703e-01 4.666170809262e-01 3.781637093862e-01 3.068516289585e-01 3.055890020407e-01 3.750444339708e-01 4.627186016674e-01 5.294249655139e-01 5.561815243854e-01 5.366468115836e-01 4.738906549850e-01 3.796374259076e-01 2.761873241221e-01 2.048304636730e-01 2.120653532922e-01 2.686782806391e-01 3.185581045671e-01 3.364740183423e-01 3.154069469328e-01 2.583712573572e-01 1.766243073774e-01 1.043237376180e-01 1.220258315657e-01 1.994279613923e-01 2.688633786165e-01 3.051605913613e-01 3.052763202577e-01 2.699716104533e-01 2.128510294128e-01 1.672712694777e-01 1.821738488261e-01 2.470051236939e-01 3.143046685985e-01 3.569326863047e-01 3.622819273585e-01 3.268135391812e-01 2.555372435030e-01 1.668208129607e-01 1.235305771118e-01 1.940697825413e-01 2.978007223895e-01 3.844182428234e-01 4.352937943742e-01 4.420520286569e-01 4.040133644136e-01 3.288363310773e-01 2.368144409219e-01 1.783525230583e-01 2.175496254315e-01 3.103629737719e-01 3.964218020025e-01 4.505031143297e-01 4.627945816884e-01 4.330277347616e-01 3.702999609531e-01 2.961020899136e-01 2.502111275318e-01 2.704535266717e-01 3.367229135919e-01 4.043322958200e-01 4.465605407971e-01 4.520930355777e-01 4.202550327840e-01 3.602344785173e-01 2.935522533660e-01 2.618780456491e-01 3.023555974228e-01 3.672602593120e-01 4.335933597931e-01 4.797235982195e-01 4.954820334791e-01 4.864410878431e-01 4.434878067427e-01 3.717573041801e-01 2.934060373097e-01 2.456208930902e-01 2.602663834549e-01 3.163446595409e-01 3.730180871612e-01 4.075967630163e-01 4.130159785402e-01 3.934258891022e-01 3.629888250036e-01 3.435607647065e-01 3.534495501645e-01 3.905702604297e-01 4.352838088505e-01 4.670502166063e-01 4.727478026086e-01 4.480191006387e-01 3.980401841995e-01 3.400889531176e-01 3.062995344696e-01 3.273781995548e-01 3.949997238798e-01 4.750423829220e-01 5.402947335808e-01 5.753023430686e-01 5.739997727864e-01 5.391462503887e-01 4.834882496684e-01 4.318546148135e-01 4.171381290714e-01 4.561307350097e-01 5.304730737227e-01 6.079299068542e-01 6.631921106829e-01 6.810916867100e-01 6.555417437002e-01 5.894923369312e-01 4.968343483318e-01 4.081783844327e-01 3.937209630432e-01 4.434597819985e-01 5.352465872683e-01 6.343646001073e-01 7.074675804409e-01 7.400348323981e-01 7.291317190878e-01 6.827585886113e-01 6.209000453793e-01 5.748914377687e-01 5.756120947413e-01 6.282782103127e-01 7.076590588400e-01 7.817690934265e-01 8.279890735350e-01 8.361856471394e-01 8.085603418523e-01 7.594048904895e-01 7.132634686440e-01 6.965605404680e-01 7.204984285025e-01 7.711162075051e-01 8.207381845987e-01 8.447824247596e-01 8.299125594293e-01 7.767756208371e-01 7.018637653344e-01 6.382444621580e-01 6.251760020066e-01 6.761617097111e-01 7.631145385822e-01 8.441712728915e-01 8.877122493426e-01 8.775434405200e-01 8.131780421238e-01 7.116208583447e-01 6.117676780345e-01 5.715173302020e-01 6.238651797072e-01 7.332502143327e-01 8.405411629375e-01 9.067530090775e-01 9.153775649469e-01 8.723215617823e-01 7.917792900313e-01 6.948145172697e-01 6.135241998350e-01 5.905903369203e-01 6.352402157630e-01 7.076536505846e-01 7.769469462581e-01 8.136647330455e-01 8.034936772602e-01 7.468558839437e-01 6.603569629778e-01 5.794332023688e-01 5.518188836118e-01 5.993605761208e-01 6.901475433265e-01 7.750954411278e-01 8.192058438843e-01 8.051321278602e-01 7.318277079144e-01 6.160739035655e-01 4.998020174916e-01 4.554136325571e-01 5.249840656688e-01 6.537008371251e-01 7.718987343679e-01 8.394725849064e-01 8.388223369061e-01 7.700887361059e-01 6.526817682166e-01 5.340016955394e-01 4.949360006644e-01 5.800255372685e-01 7.287644197128e-01 8.673986548623e-01 9.537892814335e-01 9.696223166133e-01 9.155374916412e-01 8.118466168960e-01 7.028721110639e-01 6.540280899918e-01 7.059788470218e-01 8.238185781342e-01 9.421708009182e-01 1.014337367752e+00 1.018324703090e+00 9.619623621393e-01 8.606084034999e-01 7.409728611613e-01 6.825047148268e-01 7.179315161610e-01 8.218859503862e-01 9.371229062326e-01 1.015358623466e+00 1.029060480325e+00 9.700069391084e-01 8.488797829905e-01 6.989336107425e-01 5.841778658473e-01 5.809148315780e-01 6.860915437607e-01 8.201134191356e-01 9.188911962222e-01 9.502790933589e-01 9.054269484981e-01 7.956692871324e-01 6.554460418331e-01 5.501354290641e-01 5.543566125461e-01 6.589583391811e-01 7.839062808227e-01 8.681835660701e-01 8.823631443877e-01 8.206152838680e-01 6.992562322510e-01 5.640045135879e-01 5.002895665769e-01 5.715245578648e-01 7.195030573133e-01 8.574897058924e-01 9.348360132724e-01 9.282756376452e-01 8.348608583261e-01 6.724216362040e-01 4.916097076683e-01 4.112900150736e-01 5.268612343896e-01 7.258868822705e-01 9.010809765036e-01 9.980965967569e-01 1.021570056175e+00 9.738125434781e-01 8.620425839200e-01 7.035006513143e-01 5.355936582818e-01 4.127995850002e-01 4.455530025659e-01 5.879273979829e-01 7.367263820011e-01 8.373542584009e-01 8.678781787176e-01 8.257309300981e-01 7.249989498924e-01 5.981925756674e-01 5.001484817992e-01 4.888477587100e-01 5.571004360252e-01 6.405841246466e-01 6.889939543575e-01 6.804258560148e-01 6.159464210712e-01 5.199314587135e-01 4.467684181476e-01 4.626702842944e-01 5.633205536693e-01 6.821123832053e-01 7.657363331668e-01 7.856266829821e-01 7.320274696348e-01 6.129054692746e-01 4.603033500301e-01 3.560775389480e-01 4.114732759324e-01 5.738891223105e-01 7.346909998466e-01 8.403997158943e-01 8.669572661473e-01 8.083436271075e-01 6.760669987133e-01 5.067537441057e-01 3.911535111705e-01 4.529213621098e-01 6.343858777964e-01 8.164188687342e-01 9.409008968844e-01 9.810947076186e-01 9.279947517802e-01 8.060058277656e-01 6.340368688191e-01 4.526397016050e-01 3.868440708351e-01 5.042866652213e-01 6.812971110095e-01 8.237645196224e-01 8.930669254916e-01 8.758067756781e-01 7.760262278229e-01 6.151882905427e-01 4.411558961497e-01 3.558492166172e-01 4.394694723753e-01 5.908388074238e-01 7.137856150033e-01 7.688497723103e-01 7.429861932771e-01 6.401324889623e-01 4.802041781213e-01 3.090899259615e-01 2.462491813429e-01 3.618188646679e-01 5.101850338454e-01 6.139102697798e-01 6.483224441671e-01 6.101099154779e-01 5.145280473519e-01 4.036300183234e-01 3.610805120873e-01 4.421495566432e-01 5.792286053603e-01 6.977262608011e-01 7.594127819233e-01 7.487322036876e-01 6.680684370460e-01 5.407649465129e-01 4.253048762511e-01 4.205460830431e-01 5.435017311343e-01 7.012755247178e-01 8.312916597768e-01 9.113186098908e-01 9.236110759727e-01 8.752669562940e-01 7.749257403550e-01 6.308776061761e-01 4.712276543127e-01 4.075780230992e-01 4.789492701321e-01 6.100275729799e-01 7.209719798811e-01 7.732041869794e-01 7.536499030737e-01 6.685757342155e-01 5.466619845498e-01 4.514586197970e-01 4.681621213989e-01 5.917902296892e-01 7.387948032426e-01 8.491307935949e-01 8.924780628605e-01 8.581525914791e-01 7.528238617706e-01 6.043776951422e-01 4.767736212899e-01 4.717977829711e-01 6.026265438646e-01 7.727594539004e-01 9.118229199440e-01 9.863213857948e-01 9.846710535079e-01 9.130706280509e-01 7.967605264012e-01 6.841792870525e-01 6.412168393894e-01 6.998442119476e-01 8.170105501033e-01 9.292211830133e-01 9.948445961204e-01 9.954229791726e-01 9.315308708010e-01 8.218635087322e-01 7.050131673428e-01 6.370961249583e-01 6.588374721242e-01 7.486923712210e-01 8.523102833066e-01 9.303348935186e-01 9.686401866744e-01 9.775925975643e-01 9.648853679406e-01 9.215346893317e-01 8.732276344980e-01 8.228759833797e-01 7.914662159562e-01 7.890442088374e-01 8.097465289324e-01 8.380046249334e-01 8.594400910981e-01 8.674256577675e-01 8.643093680104e-01 8.588795182746e-01 8.610533826428e-01 8.754369550863e-01 8.976054258425e-01 9.159783324915e-01 9.173676109893e-01 8.922855813492e-01 8.385497493770e-01 7.635580609116e-01 6.857920459250e-01 6.331634311111e-01 6.303866644850e-01 6.776422179922e-01 7.492509577372e-01 8.144957492414e-01 8.513264279824e-01 8.491951960119e-01 8.091573989453e-01 7.444544892074e-01 6.808851617026e-01 6.515874729468e-01 6.773692008611e-01 7.471125421764e-01 8.285778278135e-01 8.909859019519e-01 9.146068025850e-01 8.922613487743e-01 8.299431076569e-01 7.484925822024e-01 6.843010712268e-01 6.776422781595e-01 7.459690940376e-01 8.559213659645e-01 9.642608318903e-01 1.048297411042e+00 1.089837222891e+00 1.057584380680e+00 9.608729494243e-01 8.269381235183e-01 7.059136335165e-01 6.631754994186e-01 7.250275637080e-01 8.433061819230e-01 9.539617959779e-01 1.016218711778e+00 1.012525618150e+00 9.443518958496e-01 8.314514036616e-01 7.137868485247e-01 6.482016297164e-01 6.729370015145e-01 7.622908740059e-01 8.582663497100e-01 9.175329694287e-01 9.197114276257e-01 8.641977650412e-01 7.690781851848e-01 6.721792068454e-01 6.251763447413e-01 6.580826601184e-01 7.442106172620e-01 8.318172385204e-01 8.826939977556e-01 8.792395700345e-01 8.226749732582e-01 7.329041172472e-01 6.492835615299e-01 6.207428162886e-01 6.666186720333e-01 7.531142238839e-01 8.302089745144e-01 8.626118122859e-01 8.340956644612e-01 7.464261948264e-01 6.214712672094e-01 5.104408886813e-01 4.929687830528e-01 5.976177366544e-01 7.542447320366e-01 8.966513858425e-01 9.769737304394e-01 9.729545850383e-01 8.855448701280e-01 7.351563434283e-01 5.662199991880e-01 4.620798387557e-01 5.025743802025e-01 6.349815090539e-01 7.629101694888e-01 8.356406208722e-01 8.348129733581e-01 7.638488974573e-01 6.476286840222e-01 5.392721509364e-01 5.154433153824e-01 6.008314064863e-01 7.311075077127e-01 8.398175441104e-01 8.903653288425e-01 8.691595585499e-01 7.817428169113e-01 6.546391959676e-01 5.431608100157e-01 5.243951360044e-01 6.160743308542e-01 7.489342171987e-01 8.571769561595e-01 9.054299439307e-01 8.808691091874e-01 7.894830372223e-01 6.581666151829e-01 5.433612003627e-01 5.252434627560e-01 6.225141241431e-01 7.632672598819e-01 8.802650433883e-01 9.373664426344e-01 9.204331771421e-01 8.327388509979e-01 6.953343660008e-01 5.534015032191e-01 4.883937586754e-01 5.616138282802e-01 7.092359887612e-01 8.476128943408e-01 9.317585545818e-01 9.342903533215e-01 8.594384122899e-01 7.295445889066e-01 5.910495022180e-01 5.185439957443e-01 5.630764454103e-01 6.762121955729e-01 7.811491832773e-01 8.326755602325e-01 8.130978293002e-01 7.255149480099e-01 5.944831505300e-01 4.761700884271e-01 4.584629386332e-01 5.623602803553e-01 7.068611743703e-01 8.235032576925e-01 8.776844619325e-01 8.560886334026e-01 7.617355190108e-01 6.144139190766e-01 4.590857726187e-01 3.849663362339e-01 4.584890222685e-01 6.012374025835e-01 7.268886724467e-01 7.955903690428e-01 7.926380771722e-01 7.201168158192e-01 5.968090143417e-01 4.656012498995e-01 4.058061305640e-01 4.733150016319e-01 6.070864957666e-01 7.307881231188e-01 8.046290250219e-01 8.118496102750e-01 7.512235987294e-01 6.361718011966e-01 5.064374340701e-01 4.321555893074e-01 4.504767767715e-01 5.499458920882e-01 6.613970000669e-01 7.433088914806e-01 7.741294161435e-01 7.390165734862e-01 6.477494021872e-01 5.270664661431e-01 4.264778456617e-01 4.096291358169e-01 4.815064888700e-01 5.792439255350e-01 6.530668968569e-01 6.819953935083e-01 6.659000188582e-01 6.227569218393e-01 5.869355259602e-01 5.956548709676e-01 6.582028896032e-01 7.473584389683e-01 8.264963018638e-01 8.695152393941e-01 8.657879227579e-01 8.216007288467e-01 7.619113820642e-01 7.281109247950e-01 7.573033652177e-01 8.482836066228e-01 9.632808783055e-01 1.059399363318e+00 1.105837908137e+00 1.087254328736e+00 1.005037237417e+00 8.803566894216e-01 7.603947759570e-01 7.155085976402e-01 7.863787475386e-01 9.313350113694e-01 1.079137507015e+00 1.178120715936e+00 1.199656748415e+00 1.134416250938e+00 9.921154597061e-01 8.068567075047e-01 6.626265381480e-01 6.536512638401e-01 7.794184744590e-01 9.698149036040e-01 1.145717551863e+00 1.238844414537e+00 1.229502742210e+00 1.121361860192e+00 9.410542885091e-01 7.485210233176e-01 6.519326637736e-01 7.348531940957e-01 9.252370441734e-01 1.112091490283e+00 1.232563906211e+00 1.259733117723e+00 1.192351600138e+00 1.054319846302e+00 9.003904410849e-01 8.177106964546e-01 8.726314476135e-01 1.027402450502e+00 1.192260179335e+00 1.300947183644e+00 1.319490685423e+00 1.240702493978e+00 1.083657246747e+00 9.002433508196e-01 7.844691405032e-01 8.262227261715e-01 9.932737094058e-01 1.179825921409e+00 1.309314992320e+00 1.343363585063e+00 1.272708617884e+00 1.115819856627e+00 9.260234729048e-01 8.036388076579e-01 8.499552919406e-01 1.033907191726e+00 1.241470914176e+00 1.390247695313e+00 1.438375369883e+00 1.374267502043e+00 1.215837680533e+00 1.044558581965e+00 9.188656435395e-01 9.295191839840e-01 1.073143939945e+00 1.252869560528e+00 1.388997484355e+00 1.436593183088e+00 1.379867130468e+00 1.230164671023e+00 1.030675271455e+00 8.681275112081e-01 8.544188913996e-01 1.003522712265e+00 1.209452188238e+00 1.374731933746e+00 1.445114706366e+00 1.398895447181e+00 1.241518861241e+00 1.008492973766e+00 7.819694626067e-01 7.083723689080e-01 8.563381579553e-01 1.094014394899e+00 1.294774226409e+00 1.395184272088e+00 1.369413293698e+00 1.219074961248e+00 9.742971558482e-01 7.109903433838e-01 5.977908049710e-01 7.590290902897e-01 1.033641532131e+00 1.271798496207e+00 1.407522399485e+00 1.414800296765e+00 1.295172639278e+00 1.078535456604e+00 8.359131142292e-01 7.062126122309e-01 8.091131063348e-01 1.045752864884e+00 1.270194965783e+00 1.407754833196e+00 1.426868018561e+00 1.363376624117e+00 1.229661223049e+00 1.060834015226e+00 9.150880414000e-01 8.480974503053e-01 9.003792749881e-01 1.018018675479e+00 1.130787754215e+00 1.187887259109e+00 1.165676047620e+00 1.066141832193e+00 9.186047176610e-01 7.858967276050e-01 7.533574699812e-01 8.489608367318e-01 1.002850742241e+00 1.132768262688e+00 1.187857335265e+00 1.145920452777e+00 1.009779091755e+00 8.110729887853e-01 6.294649861969e-01 6.055561580652e-01 7.747506502979e-01 1.003678219628e+00 1.189167430600e+00 1.280276512339e+00 1.255816696019e+00 1.118437163927e+00 8.979740580227e-01 6.711300948319e-01 5.994601643854e-01 7.730673493609e-01 1.041564917268e+00 1.275493104315e+00 1.413750138961e+00 1.429174546369e+00 1.318393227828e+00 1.101420200303e+00 8.297370333669e-01 6.191014225554e-01 6.484169144248e-01 8.802008758166e-01 1.134311231399e+00 1.317811741369e+00 1.384242289465e+00 1.358846017032e+00 1.259167228028e+00 1.102657985555e+00 9.153233277318e-01 7.654751834375e-01 7.344886310214e-01 8.357791817748e-01 9.921041380925e-01 1.126738841975e+00 1.198174047553e+00 1.192580520621e+00 1.117832720677e+00 1.001810494714e+00 8.912134650551e-01 8.397521681650e-01 8.714935087268e-01 9.564866561409e-01 1.043280618151e+00 1.094556509521e+00 1.095257396225e+00 1.050395023192e+00 9.816543877690e-01 9.210831941458e-01 8.970372121713e-01 9.150799234062e-01 9.540369947766e-01 9.836489744433e-01 9.823580132468e-01 9.448712423691e-01 8.834075110927e-01 8.252337871393e-01 8.018815366652e-01 8.272965072133e-01 8.845227016980e-01 9.400314575150e-01 9.647198099457e-01 9.435117784358e-01 8.777549955274e-01 7.860461132710e-01 7.038324751634e-01 6.725715464999e-01 7.079374390353e-01 7.820655559263e-01 8.520039427126e-01 8.886974144948e-01 9.032467921923e-01 8.863170229417e-01 8.485983901615e-01 7.823125906411e-01 7.430780970926e-01 7.438362726068e-01 7.749394494241e-01 8.220714746307e-01 8.658079730382e-01 8.918827823461e-01 8.949474476551e-01 8.780972141896e-01 8.503052966956e-01 8.221547227796e-01 8.011552943623e-01 7.888832513569e-01 7.824777313010e-01 7.792915511233e-01 7.810810242378e-01 7.942424529811e-01 8.250082111036e-01 8.729180241834e-01 9.281093166147e-01 9.749110418040e-01 9.980631538861e-01 9.881619150712e-01 9.454925086653e-01 8.825458182213e-01 8.241805177814e-01 8.004136967471e-01 8.275813209818e-01 8.932667708081e-01 9.663246065384e-01 1.016743051128e+00 1.026025979143e+00 9.901881660345e-01 9.206479789159e-01 8.441825296505e-01 7.973238218665e-01 8.065825198107e-01 8.650773771411e-01 9.387524949256e-01 9.924120565738e-01 1.004652720859e+00 9.734992190858e-01 9.530050500280e-01 9.175047761309e-01 8.961865263249e-01 9.410888433850e-01 1.018096618874e+00 1.094803322005e+00 1.144729453717e+00 1.150946972903e+00 1.110616170565e+00 1.038338074949e+00 9.681122728877e-01 9.462028387861e-01 1.002526660884e+00 1.122234905647e+00 1.259760543518e+00 1.369521343451e+00 1.419733998399e+00 1.395232924076e+00 1.298701437450e+00 1.153574656838e+00 1.008873020179e+00 9.365294596390e-01 9.876253578333e-01 1.134904294485e+00 1.305649481738e+00 1.439080736338e+00 1.499160820969e+00 1.471537797751e+00 1.361614013223e+00 1.195569581883e+00 1.024421137197e+00 9.227667368379e-01 9.483717714632e-01 1.077182260726e+00 1.233113533718e+00 1.353954428346e+00 1.406186245315e+00 1.380233924284e+00 1.287149911608e+00 1.157983886732e+00 1.042547001276e+00 9.960182158828e-01 1.041492545041e+00 1.150506096826e+00 1.278553083702e+00 1.390920713160e+00 1.463286971384e+00 1.479770929519e+00 1.426421888959e+00 1.314097050465e+00 1.181655747387e+00 1.094022668564e+00 1.106438807507e+00 1.212627772930e+00 1.352062193966e+00 1.462579939663e+00 1.506014193371e+00 1.471185553570e+00 1.373274970727e+00 1.253903883652e+00 1.174823857946e+00 1.187292496132e+00 1.286809387046e+00 1.417611940741e+00 1.518690334514e+00 1.550071985781e+00 1.498037754957e+00 1.375874444611e+00 1.225820616141e+00 1.116952981040e+00 1.114907744845e+00 1.220446409345e+00 1.367414653582e+00 1.483529383143e+00 1.522167228644e+00 1.465529238266e+00 1.323989830897e+00 1.139203428331e+00 9.891984349294e-01 9.652152036198e-01 1.081081066264e+00 1.252265385464e+00 1.388884023762e+00 1.436423202264e+00 1.373012770656e+00 1.205883957966e+00 9.758378604803e-01 7.766567469535e-01 7.565785543499e-01 9.429495360060e-01 1.191352869091e+00 1.417845222360e+00 1.575495578077e+00 1.602769032868e+00 1.467501762700e+00 1.195107163450e+00 8.442467502193e-01 5.732618562833e-01 6.736516700531e-01 1.019941459696e+00 1.354036030580e+00 1.576259355194e+00 1.645152785643e+00 1.549484305721e+00 1.304269020179e+00 9.542083903395e-01 6.043062592831e-01 5.326030357510e-01 8.195484993819e-01 1.150816017227e+00 1.387093703884e+00 1.478871518643e+00 1.411716464439e+00 1.198435292148e+00 8.827489827153e-01 5.726095605488e-01 5.382963535382e-01 8.241132763135e-01 1.145728025214e+00 1.376984657555e+00 1.470222283261e+00 1.411035318863e+00 1.212023229028e+00 9.172390722466e-01 6.319775703405e-01 5.873542932416e-01 8.353101355689e-01 1.135036497883e+00 1.356032630949e+00 1.446728232434e+00 1.390820348145e+00 1.199220538192e+00 9.131053614229e-01 6.318008916058e-01 5.829850791098e-01 7.999186348310e-01 1.094372462610e+00 1.341241100496e+00 1.473290409614e+00 1.443518102109e+00 1.257772213941e+00 9.478966791890e-01 5.902076789946e-01 4.250178006931e-01 6.805304352214e-01 1.025803722163e+00 1.289320745333e+00 1.414345704118e+00 1.379809613166e+00 1.190455965138e+00 8.781196186417e-01 5.251085947232e-01 4.202670447482e-01 7.350100569919e-01 1.105426104328e+00 1.389369493247e+00 1.535606924242e+00 1.523018191531e+00 1.353929841102e+00 1.054208100900e+00 6.824101582011e-01 4.108006523333e-01 5.801893501639e-01 9.393158996171e-01 1.248611209173e+00 1.439251470479e+00 1.484568343067e+00 1.381690609568e+00 1.148749687845e+00 8.259412384107e-01 4.953613578770e-01 3.924604064232e-01 6.283943253585e-01 9.027296529404e-01 1.095091451072e+00 1.170565577592e+00 1.123575342934e+00 9.702755698127e-01 7.632317332402e-01 5.934387240763e-01 5.572012193121e-01 6.830835390878e-01 8.578130145238e-01 9.790457715986e-01 1.032492121400e+00 9.852369937778e-01 8.589159023002e-01 7.070495666687e-01 6.231574714522e-01 6.828395306450e-01 8.356218765846e-01 9.842067598697e-01 1.067767348143e+00 1.059715272599e+00 9.598626671926e-01 7.957904247829e-01 6.366060857045e-01 6.013487934118e-01 7.370693939554e-01 9.406066676398e-01 1.114070785241e+00 1.205488247140e+00 1.191948538148e+00 1.072571484173e+00 8.692341670643e-01 6.382971141012e-01 5.091511508978e-01 6.145833896409e-01 8.440936189887e-01 1.057169442670e+00 1.189810828391e+00 1.214859160048e+00 1.127727731252e+00 9.447256684681e-01 7.097111061836e-01 5.243424529544e-01 5.533879375859e-01 7.650660672070e-01 9.969683803191e-01 1.166105105016e+00 1.237232877550e+00 1.199667571591e+00 1.062619590463e+00 8.572438940155e-01 6.565892827698e-01 6.206638696886e-01 7.289121954266e-01 9.092733203011e-01 1.076441897510e+00 1.196126863689e+00 1.209896049662e+00 1.115336458734e+00 9.361084224724e-01 7.286725810006e-01 6.062639254734e-01 6.818754144931e-01 8.874218337813e-01 1.096429288826e+00 1.240142472784e+00 1.289020891864e+00 1.238857668752e+00 1.108470697623e+00 9.431460169680e-01 8.192904471405e-01 8.164015255204e-01 9.309745153330e-01 1.081068451408e+00 1.193707329862e+00 1.230138637122e+00 1.180757535837e+00 1.062872071929e+00 9.241313292833e-01 8.429553420773e-01 8.853912621848e-01 1.028665606221e+00 1.192352128322e+00 1.310344199748e+00 1.346315191011e+00 1.290296423221e+00 1.157904122554e+00 9.946575942829e-01 8.805126080589e-01 8.961478877443e-01 1.033117381512e+00 1.205410982200e+00 1.336599357577e+00 1.383875249344e+00 1.333965352802e+00 1.201452745029e+00 1.035480204795e+00 9.666332790767e-01 1.001328903119e+00 1.157818606508e+00 1.351176593172e+00 1.497840183565e+00 1.554032101344e+00 1.505683457739e+00 1.365432025384e+00 1.176188387092e+00 1.017781318619e+00 9.875996663157e-01 1.108392560595e+00 1.297109881312e+00 1.460995233664e+00 1.543473368199e+00 1.521575823629e+00 1.401391797322e+00 1.219465421344e+00 1.048770289759e+00 9.882498759318e-01 1.082340041484e+00 1.262448161557e+00 1.431440228575e+00 1.525506062265e+00 1.516060154188e+00 1.404499882853e+00 1.222736081569e+00 1.039622605507e+00 9.574837140646e-01 1.037846073641e+00 1.220670971252e+00 1.403977302060e+00 1.519315178038e+00 1.535647836603e+00 1.452745753286e+00 1.299947222069e+00 1.138334143795e+00 1.052614727098e+00 1.096587731818e+00 1.231900029234e+00 1.373125811237e+00 1.454135059488e+00 1.443940453765e+00 1.362316965750e+00 1.235225815294e+00 1.139503447295e+00 1.129968666049e+00 1.225755838265e+00 1.368753697571e+00 1.501372151461e+00 1.562700984299e+00 1.532238754895e+00 1.415303449167e+00 1.244340233082e+00 1.083151704681e+00 1.016410609158e+00 1.086111335090e+00 1.239396187296e+00 1.389244305045e+00 1.473022578710e+00 1.459849759351e+00 1.346929327351e+00 1.159936985254e+00 9.603806445274e-01 8.514443890686e-01 9.134139524189e-01 1.092719276086e+00 1.278092867696e+00 1.394048326913e+00 1.403186645771e+00 1.296473465022e+00 1.090864321184e+00 8.364541656207e-01 6.447918412074e-01 6.744758584337e-01 8.898176093320e-01 1.126754703901e+00 1.292233754078e+00 1.345493160789e+00 1.275721688485e+00 1.098282272056e+00 8.622310887397e-01 6.785981773194e-01 7.099504141298e-01 9.374315261347e-01 1.201227050590e+00 1.402921925161e+00 1.496032209815e+00 1.463433334519e+00 1.312180374325e+00 1.104119697842e+00 8.856679680181e-01 7.726343289489e-01 8.495602631643e-01 1.046217934014e+00 1.244727511454e+00 1.373841419595e+00 1.401358736950e+00 1.322013110820e+00 1.154260980996e+00 9.431707871189e-01 7.695522898685e-01 7.335199881649e-01 8.428329748558e-01 9.955944111454e-01 1.104703888469e+00 1.127785094023e+00 1.054660710187e+00 9.024235131690e-01 7.210797658952e-01 6.087933722888e-01 6.623386215183e-01 8.315151005736e-01 1.002820498388e+00 1.107187279184e+00 1.112900661762e+00 1.013621755695e+00 8.266710197277e-01 6.026942168866e-01 4.656577450885e-01 5.620178999566e-01 7.865523485968e-01 9.939144243199e-01 1.119716282078e+00 1.137543586909e+00 1.045250557601e+00 8.656515668067e-01 6.599510007076e-01 5.601465237098e-01 6.787964483434e-01 9.101584547959e-01 1.124345452318e+00 1.274357926425e+00 1.347785297305e+00 1.335158842964e+00 1.230222174145e+00 1.027532639370e+00 8.004450562381e-01 6.732299095997e-01 7.583982584938e-01 9.854993211228e-01 1.214594396590e+00 1.364987488578e+00 1.398444667517e+00 1.304809803184e+00 1.100007602153e+00 8.343997704158e-01 6.271377289869e-01 6.643144635128e-01 9.065728525616e-01 1.167773541262e+00 1.348370233751e+00 1.404147200531e+00 1.320411087631e+00 1.106234553003e+00 7.959766233740e-01 4.748237081975e-01 4.110622225407e-01 6.887491216970e-01 9.945951618468e-01 1.212171750268e+00 1.300535128060e+00 1.246801215917e+00 1.060469629966e+00 7.750182162619e-01 4.692378353244e-01 3.844746123375e-01 6.326559027954e-01 9.176188083075e-01 1.119741454139e+00 1.199870999099e+00 1.149868168180e+00 9.893423877045e-01 7.763793384190e-01 6.378590455765e-01 7.187127151485e-01 9.555083087322e-01 1.206311780875e+00 1.386662499288e+00 1.476068954602e+00 1.461041161907e+00 1.327329401523e+00 1.091146633136e+00 8.287301554158e-01 7.222229535637e-01 9.038925881732e-01 1.215299522858e+00 1.491211149560e+00 1.649964800436e+00 1.654422180828e+00 1.498719291351e+00 1.208270956877e+00 8.550836633848e-01 6.291448820086e-01 7.858181401405e-01 1.143593271705e+00 1.470181823419e+00 1.670830438265e+00 1.704754006299e+00 1.562652571786e+00 1.263607090478e+00 8.616919094620e-01 5.075634760311e-01 5.962209052308e-01 9.937780583249e-01 1.365867310410e+00 1.610050611535e+00 1.685831532205e+00 1.583632400819e+00 1.322203423683e+00 9.549272285663e-01 6.139885038802e-01 6.144973740253e-01 9.477205918704e-01 1.297552232424e+00 1.536186621565e+00 1.614940976487e+00 1.520396496740e+00 1.268415915336e+00 9.093073351258e-01 5.731950239689e-01 5.883396880284e-01 9.415004492689e-01 1.309294173202e+00 1.593516824665e+00 1.761816783615e+00 1.775984697091e+00 1.623482739609e+00 1.316675146148e+00 9.392313326198e-01 6.989912771859e-01 8.623044221184e-01 1.239252347559e+00 1.583310931694e+00 1.794622455564e+00 1.834430934494e+00 1.701505397371e+00 1.430887006010e+00 1.106937394961e+00 8.981986935583e-01 9.840457129236e-01 1.267604118825e+00 1.547270636622e+00 1.713884384466e+00 1.722821559868e+00 1.571261787319e+00 1.295777935782e+00 9.888915699599e-01 8.373484479017e-01 9.894033728193e-01 1.293430760132e+00 1.562859617514e+00 1.705040432066e+00 1.682060830491e+00 1.492877266469e+00 1.172201272184e+00 8.101699771087e-01 6.347398227625e-01 8.493882542654e-01 1.203742114785e+00 1.492990411806e+00 1.637556538981e+00 1.607854743872e+00 1.408365366929e+00 1.080127402973e+00 7.314699012791e-01 6.413791550591e-01 9.435713213582e-01 1.339771770972e+00 1.685406563942e+00 1.917275465836e+00 2.005610640130e+00 1.904547374414e+00 1.614226303966e+00 1.205982937782e+00 8.467809664914e-01 8.602117424739e-01 1.229811586537e+00 1.635152855106e+00 1.919113949503e+00 2.018054472680e+00 1.914467948440e+00 1.629603243254e+00 1.231655087473e+00 8.823851908177e-01 8.821894688189e-01 1.227024507345e+00 1.615213689669e+00 1.887278236768e+00 1.977420189208e+00 1.866616042256e+00 1.573609144940e+00 1.161002665478e+00 7.830479526921e-01 7.726151126041e-01 1.133545415034e+00 1.527406667677e+00 1.797628242569e+00 1.883051611802e+00 1.766584721829e+00 1.466735753428e+00 1.043418333463e+00 6.532960476916e-01 6.844916033916e-01 1.088103862007e+00 1.491766089361e+00 1.758328173571e+00 1.834369792079e+00 1.704795437552e+00 1.386117191161e+00 9.287487107499e-01 4.662357386898e-01 5.354778314311e-01 9.909585157168e-01 1.443072483571e+00 1.782858594017e+00 1.949188639904e+00 1.908665191402e+00 1.664346630990e+00 1.247068073585e+00 7.173406958417e-01 2.832010672559e-01 6.437955697961e-01 1.160075536662e+00 1.565192705858e+00 1.799647061656e+00 1.836589053860e+00 1.674708113188e+00 1.337578483347e+00 8.752426210336e-01 4.027015570427e-01 4.534481940370e-01 9.123811179293e-01 1.313116830081e+00 1.567545006840e+00 1.641166137809e+00 1.526394432048e+00 1.240318009276e+00 8.260695316584e-01 3.866091027213e-01 4.198466767651e-01 8.627004902238e-01 1.261552780362e+00 1.527652242781e+00 1.624262770847e+00 1.540452540384e+00 1.289810611545e+00 9.136110472859e-01 5.124155630470e-01 4.543473610158e-01 8.325575951989e-01 1.227482658988e+00 1.511886803749e+00 1.638605972817e+00 1.589979143673e+00 1.372515280354e+00 1.016698693541e+00 5.862825592629e-01 3.187516865899e-01 6.349020754664e-01 1.057027103092e+00 1.399256549682e+00 1.613444813896e+00 1.676855662949e+00 1.584481097689e+00 1.348025871685e+00 9.954014283371e-01 5.748761718128e-01 2.458608388857e-01 4.974239895208e-01 8.833825332220e-01 1.191297210471e+00 1.375715782362e+00 1.416226609882e+00 1.309887459927e+00 1.071056530769e+00 7.344490010795e-01 3.886973064860e-01 3.947788407612e-01 7.565670763354e-01 1.120424923962e+00 1.396650285735e+00 1.547271718131e+00 1.553875909994e+00 1.415043550959e+00 1.147054679859e+00 7.891936873567e-01 4.480992089215e-01 4.804884127123e-01 8.534076233447e-01 1.238745959101e+00 1.540766122552e+00 1.719012981946e+00 1.754073620345e+00 1.643817597798e+00 1.403839115217e+00 1.071153168118e+00 7.244252808204e-01 5.641996765335e-01 7.679067068680e-01 1.108043719067e+00 1.411412624157e+00 1.613022328391e+00 1.684445630899e+00 1.617668963661e+00 1.421760819412e+00 1.122983302311e+00 7.718627174328e-01 4.905819526222e-01 5.400953027293e-01 8.344384950400e-01 1.130914802759e+00 1.345404667197e+00 1.446173846151e+00 1.423470183687e+00 1.284462810411e+00 1.053556104735e+00 7.796511040192e-01 5.673297640667e-01 5.861504804964e-01 8.053945062387e-01 1.054452321956e+00 1.248372369350e+00 1.353143774009e+00 1.359054525949e+00 1.274883348666e+00 1.128543344878e+00 9.714047191213e-01 8.785811103588e-01 9.104677784327e-01 1.046623019418e+00 1.213687936900e+00 1.350748093940e+00 1.423466122527e+00 1.419058973005e+00 1.342794980029e+00 1.217255632924e+00 1.083036023743e+00 9.946286505515e-01 9.956798211778e-01 1.080891247799e+00 1.201969214319e+00 1.308165900337e+00 1.365921497154e+00 1.359864309856e+00 1.290376556873e+00 1.172229421288e+00 1.034410049003e+00 9.190775975698e-01 8.702501870978e-01 9.039583003928e-01 9.925232413069e-01 1.091885527659e+00 1.168714144492e+00 1.205945966559e+00 1.200243330282e+00 1.158833099830e+00 1.096682290012e+00 1.033079558804e+00 9.865530904256e-01 9.685808279684e-01 9.794817685468e-01 1.010594915467e+00 1.050744627483e+00 1.091129250924e+00 1.126473950221e+00 1.153749026342e+00 1.170395846695e+00 1.173520939288e+00 1.160494266629e+00 1.130840000525e+00 1.088558091648e+00 1.043758816322e+00 1.012068467276e+00 1.009405423512e+00 1.042767732183e+00 1.104100244788e+00 1.173680098618e+00 1.228884978933e+00 1.251356511059e+00 1.231092232831e+00 1.169132991488e+00 1.079928344474e+00 9.931780185959e-01 9.495215958988e-01 9.795334030849e-01 1.077078417423e+00 1.204412094811e+00 1.318988267650e+00 1.388424825666e+00 1.393519047855e+00 1.328529583504e+00 1.202050917356e+00 1.039894613672e+00 8.903543156088e-01 8.213298216328e-01 8.745077593089e-01 1.013879317308e+00 1.168971535720e+00 1.286190100869e+00 1.334898354139e+00 1.302756227823e+00 1.193682224651e+00 1.029369747654e+00 8.554545706424e-01 7.485716903864e-01 7.800585014361e-01 9.270424597714e-01 1.105129457322e+00 1.249125193601e+00 1.322703114336e+00 1.310153755712e+00 1.212821935297e+00 1.050079399611e+00 8.658886550152e-01 7.403923467331e-01 7.626797462578e-01 9.220241813623e-01 1.126184130545e+00 1.302206335400e+00 1.409570324976e+00 1.429365103342e+00 1.359169827499e+00 1.212130314294e+00 1.019156785380e+00 8.353549991333e-01 7.417313039620e-01 7.905742148487e-01 9.327652878623e-01 1.083799958348e+00 1.188977862219e+00 1.222909178467e+00 1.181187701040e+00 1.077541309693e+00 9.448363682255e-01 8.362467943178e-01 8.096239038107e-01 8.784379928471e-01 9.952939927508e-01 1.100729411937e+00 1.154202724864e+00 1.136177938217e+00 1.045869671299e+00 9.021661008685e-01 7.502154752841e-01 6.683688327886e-01 7.228167739868e-01 8.790097201206e-01 1.053306887380e+00 1.185921187032e+00 1.243638972828e+00 1.211783025048e+00 1.091194481701e+00 8.988106925049e-01 6.746188659161e-01 5.075843389407e-01 5.317055791868e-01 7.163690223508e-01 9.237572011649e-01 1.079318290709e+00 1.149138175065e+00 1.119460378528e+00 9.918867355774e-01 7.842241749080e-01 5.411668784586e-01 3.892148162060e-01 5.106538201478e-01 7.730662005432e-01 1.025798581805e+00 1.211335727039e+00 1.302259984644e+00 1.286888492235e+00 1.167123854754e+00 9.591455472782e-01 6.986287529054e-01 4.688182282657e-01 4.548378716225e-01 6.683425609301e-01 9.189255187124e-01 1.117844383877e+00 1.229731673769e+00 1.240290915473e+00 1.150058627189e+00 9.736318225498e-01 7.425185608211e-01 5.204660939427e-01 4.403321442433e-01 5.709501808795e-01 7.698376680865e-01 9.336462466055e-01 1.021388000175e+00 1.018512896804e+00 9.277503379237e-01 7.694302661090e-01 5.905556623743e-01 4.884911038111e-01 5.616487646355e-01 7.462717931321e-01 9.343708739178e-01 1.068595018218e+00 1.121645535537e+00 1.083986989951e+00 9.610511908406e-01 7.748210633648e-01 5.738644299791e-01 4.619275773608e-01 5.420176084602e-01 7.311096599907e-01 9.150614849724e-01 1.039915061389e+00 1.082467579956e+00 1.037601473320e+00 9.163252482860e-01 7.490703463472e-01 5.971423388044e-01 5.566029087919e-01 6.623187686603e-01 8.296281601926e-01 9.767423715499e-01 1.060725929595e+00 1.063446304509e+00 9.852541731313e-01 8.456324625077e-01 6.907769253273e-01 6.048895105608e-01 6.631628296955e-01 8.250187915117e-01 9.992119380505e-01 1.125078602199e+00 1.170310081890e+00 1.121655241221e+00 9.821210845321e-01 7.728716713560e-01 5.465938462924e-01 4.347703639250e-01 5.630328486065e-01 7.989490007570e-01 1.015026745628e+00 1.157079873243e+00 1.199852460504e+00 1.135423226262e+00 9.721207676079e-01 7.390214590112e-01 5.100362640108e-01 4.659407261712e-01 6.757024179362e-01 9.532321882673e-01 1.190788819223e+00 1.342414766386e+00 1.386300043791e+00 1.317819826460e+00 1.149765860032e+00 9.174368421875e-01 6.967783974930e-01 6.284719856715e-01 7.796271726716e-01 1.020814613773e+00 1.235875514623e+00 1.368078585336e+00 1.391599192954e+00 1.301205985408e+00 1.110864791408e+00 8.588638175080e-01 6.307520176021e-01 5.884740834002e-01 7.739109434148e-01 1.023802630476e+00 1.226661164120e+00 1.331707912311e+00 1.316627011305e+00 1.179041183871e+00 9.365437756191e-01 6.378431002007e-01 4.322950586612e-01 5.788209771040e-01 9.095490017752e-01 1.224880493417e+00 1.452578906501e+00 1.556923333661e+00 1.521247513979e+00 1.345804785993e+00 1.048459148377e+00 6.715197058326e-01 3.535454830059e-01 5.160451116274e-01 9.199472782147e-01 1.291657356173e+00 1.561313027943e+00 1.694237437519e+00 1.673760602806e+00 1.499699755144e+00 1.188113641608e+00 7.716851114608e-01 3.189235741644e-01 3.357027921710e-01 7.892955161697e-01 1.200149806928e+00 1.502514236010e+00 1.663711342235e+00 1.667761468535e+00 1.515395336493e+00 1.224867086740e+00 8.355425507019e-01 4.430860192443e-01 4.311301579810e-01 8.183098257887e-01 1.208902455361e+00 1.502573437735e+00 1.659407339537e+00 1.661202468086e+00 1.507791483705e+00 1.216568623516e+00 8.242825348734e-01 4.134811014084e-01 3.718530325339e-01 7.614405276577e-01 1.145098173459e+00 1.427897661852e+00 1.573125705694e+00 1.564810478573e+00 1.404897453642e+00 1.113437273049e+00 7.328065903224e-01 3.762980198250e-01 4.542618826995e-01 8.372025382613e-01 1.193433959350e+00 1.443921195947e+00 1.554563103568e+00 1.511654715683e+00 1.319699277268e+00 1.002122884510e+00 6.099847260857e-01 3.265227906970e-01 5.720072615061e-01 9.805768786268e-01 1.331060063005e+00 1.563978016675e+00 1.649585719678e+00 1.576963226416e+00 1.353450450948e+00 1.006133502023e+00 5.949441531327e-01 3.544656825997e-01 6.584203109043e-01 1.084901450750e+00 1.443884387748e+00 1.678506107817e+00 1.759857388772e+00 1.678069057661e+00 1.441776067270e+00 1.079682492347e+00 7.109827191060e-01
 6.139591838910e-01 6.003700560873e-01 5.695517657968e-01 5.238696537474e-01 4.901682097793e-01 4.547365061550e-01 4.299964170837e-01 4.230241737699e-01 4.313607720273e-01 4.456649136840e-01 4.564033805295e-01 4.581874786711e-01 4.506090706167e-01 4.369599973278e-01 4.218358096601e-01 4.084124659224e-01 3.966834085619e-01 3.839789204259e-01 3.675906570008e-01 3.478165939821e-01 3.299247666801e-01 3.232893074538e-01 3.357450394818e-01 3.662152244817e-01 4.045912575417e-01 4.380288101235e-01 4.559262709379e-01 4.517907662209e-01 4.237637896682e-01 3.749112861062e-01 3.136690894063e-01 2.550075402067e-01 2.200761218733e-01 2.229699605567e-01 2.515610283675e-01 2.823867131082e-01 3.003268047535e-01 2.998957076808e-01 2.828279587572e-01 2.568610674700e-01 2.345669027314e-01 2.286361867111e-01 2.422295089974e-01 2.767933807792e-01 3.111880544723e-01 3.236592164680e-01 3.222064149259e-01 3.111572544242e-01 2.889508849655e-01 2.618022481482e-01 2.393785200544e-01 2.283316035950e-01 2.276957820677e-01 2.303415860944e-01 2.294119972822e-01 2.228392831965e-01 2.143769931294e-01 2.116760141900e-01 2.207602560100e-01 2.402136168142e-01 2.621382273667e-01 2.778519409686e-01 2.817056427270e-01 2.724638950490e-01 2.536883061567e-01 2.334859341190e-01 2.220670810383e-01 2.252920110394e-01 2.389777335974e-01 2.523880249654e-01 2.554208615093e-01 2.419596558170e-01 2.103567296638e-01 1.631838943289e-01 1.077161981410e-01 6.265448763948e-02 7.074704124751e-02 1.116276324426e-01 1.471228193249e-01 1.681864658837e-01 1.756128904219e-01 1.766734653394e-01 1.830068531352e-01 2.032025890219e-01 2.349577619638e-01 2.679312079137e-01 2.940646853737e-01 3.329998957162e-01 3.532567012780e-01 3.310411359122e-01 2.984028089760e-01 2.602360029058e-01 2.152807976543e-01 2.115939663539e-01 2.525272243114e-01 3.013760620354e-01 3.404708440478e-01 3.604470846721e-01 3.587034320709e-01 3.387326825040e-01 3.099791161317e-01 2.867349716743e-01 2.825054806600e-01 2.997400087379e-01 3.280120884040e-01 3.539952617866e-01 3.690536288065e-01 3.708872527938e-01 3.628237173199e-01 3.520231605612e-01 3.460834395863e-01 3.485212040024e-01 3.563471214955e-01 3.623351715437e-01 3.596191381174e-01 3.451186608231e-01 3.212110985592e-01 2.961251653180e-01 2.818381482605e-01 2.868371781455e-01 3.080462434138e-01 3.330895406841e-01 3.489916895221e-01 3.470256142492e-01 3.237013196875e-01 2.807292244494e-01 2.252190651229e-01 1.711367191334e-01 1.411699542379e-01 1.500994277483e-01 1.786144338878e-01 2.015367828054e-01 2.066301882880e-01 1.928186192497e-01 1.671264414630e-01 1.283032965921e-01 9.005396371846e-02 6.521874667925e-02 7.544169995338e-02 1.004308648348e-01 1.151118742277e-01 1.149310592084e-01 1.049212689699e-01 1.004665947450e-01 1.189301631623e-01 1.566285815012e-01 1.972960086790e-01 2.280107633815e-01 2.408283775585e-01 2.324599247991e-01 2.050690952285e-01 1.686889334564e-01 1.458178353694e-01 1.615566940181e-01 2.076420219727e-01 2.578980694597e-01 2.952261256772e-01 3.116129267400e-01 3.061465223986e-01 2.851610106347e-01 2.628493334993e-01 2.578065232070e-01 2.791993666224e-01 3.167711761637e-01 3.519212606781e-01 3.698795126885e-01 3.630535919832e-01 3.315895608114e-01 2.847210295419e-01 2.435536276306e-01 2.372149358794e-01 2.734033819222e-01 3.267120508677e-01 3.697078628628e-01 3.858434997782e-01 3.682069880733e-01 3.189467724436e-01 2.524342957631e-01 2.060312579173e-01 2.301893774087e-01 3.083723490378e-01 4.021072222089e-01 4.837245902106e-01 5.344902966950e-01 5.526998125139e-01 5.248367124626e-01 4.583207209241e-01 3.738437980997e-01 3.110157582808e-01 3.162641669367e-01 3.831755067303e-01 4.625402236071e-01 5.185138577785e-01 5.339568216897e-01 5.047819623047e-01 4.383949483923e-01 3.560933832437e-01 2.988740920678e-01 3.114952623061e-01 3.815492932355e-01 4.595134785294e-01 5.116149059084e-01 5.219210432918e-01 4.868934020007e-01 4.142402420033e-01 3.263512269724e-01 2.698037601598e-01 2.958659705089e-01 3.819390697782e-01 4.723390890800e-01 5.345599994580e-01 5.536600979117e-01 5.255253258404e-01 4.547967561050e-01 3.547838212982e-01 2.509488602539e-01 1.926325543061e-01 2.214125292232e-01 2.875746249370e-01 3.382416043687e-01 3.531408635884e-01 3.277892491772e-01 2.675553964197e-01 1.883108687561e-01 1.419781171758e-01 1.807864709401e-01 2.523391482152e-01 3.118362586724e-01 3.436267968648e-01 3.390555892385e-01 2.963039083963e-01 2.290305869318e-01 1.717789064918e-01 1.826025371030e-01 2.537110122141e-01 3.291526493555e-01 3.785944900713e-01 3.884155615624e-01 3.545227567690e-01 2.813076794134e-01 1.850884902716e-01 1.219775062569e-01 1.839105218221e-01 2.934964572189e-01 3.882522850827e-01 4.470843957189e-01 4.605227349894e-01 4.269732048990e-01 3.529332938486e-01 2.559902210731e-01 1.796127654933e-01 1.991864274475e-01 2.894914616335e-01 3.793310543313e-01 4.385021717383e-01 4.554177739421e-01 4.285142856372e-01 3.652974581463e-01 2.847396108624e-01 2.251823443917e-01 2.345921804087e-01 2.993747934558e-01 3.682967619340e-01 4.115625896839e-01 4.170811821458e-01 3.838997608015e-01 3.213710935474e-01 2.531113823572e-01 2.327423379104e-01 2.893820656436e-01 3.656129958986e-01 4.397373883931e-01 4.880340150765e-01 5.043164759882e-01 4.893308874566e-01 4.385157160904e-01 3.588775523841e-01 2.755777917306e-01 2.321718367534e-01 2.601901891778e-01 3.258059232335e-01 3.849926699446e-01 4.166174315841e-01 4.148964453799e-01 3.851719932701e-01 3.437180014820e-01 3.168457179644e-01 3.275318921582e-01 3.714212555106e-01 4.228863401694e-01 4.583774437527e-01 4.642910210610e-01 4.368415815969e-01 3.824125988473e-01 3.205797566171e-01 2.877888531911e-01 3.160868195449e-01 3.899750890666e-01 4.711430092686e-01 5.328000863363e-01 5.609498661634e-01 5.513611968798e-01 5.092722596749e-01 4.510127765565e-01 4.060101247312e-01 4.077213072952e-01 4.626967483401e-01 5.433333882445e-01 6.174171582613e-01 6.628567730878e-01 6.677823369564e-01 6.293190612937e-01 5.539005626696e-01 4.600563342573e-01 3.898107036981e-01 4.038727002414e-01 4.593136754858e-01 5.553909746705e-01 6.443306482183e-01 7.024099842337e-01 7.202447372021e-01 6.990297374320e-01 6.505873704057e-01 5.977863491996e-01 5.706604731521e-01 5.901589316836e-01 6.496785029601e-01 7.223459245356e-01 7.815070967769e-01 8.104236902749e-01 8.038693545651e-01 7.681365173795e-01 7.205376944727e-01 6.859246961302e-01 6.853721630772e-01 7.204435593855e-01 7.714021409271e-01 8.118231407798e-01 8.215844085409e-01 7.920709021400e-01 7.283216554269e-01 6.510472284418e-01 5.964204405870e-01 6.003207589586e-01 6.641588691663e-01 7.523412769679e-01 8.248678823936e-01 8.547648577715e-01 8.301441699524e-01 7.543615549629e-01 6.486261925314e-01 5.573157612413e-01 5.399884366360e-01 6.145965994972e-01 7.319035860301e-01 8.353269196920e-01 8.929213422296e-01 8.888604820076e-01 8.422914379675e-01 7.622190406825e-01 6.722218333544e-01 6.043610112225e-01 5.979451454342e-01 6.457979210795e-01 7.160486208809e-01 7.779972529261e-01 8.073360967431e-01 7.932177410365e-01 7.391089166132e-01 6.641395293099e-01 6.033591849728e-01 5.953101991155e-01 6.484954424962e-01 7.308855293687e-01 8.011190334981e-01 8.299678189497e-01 8.037932989657e-01 7.246709489507e-01 6.129296594851e-01 5.139128890327e-01 4.933640768307e-01 5.723961209037e-01 6.953346117318e-01 8.023509334516e-01 8.586491314599e-01 8.496141912468e-01 7.778509058503e-01 6.651550356669e-01 5.597114304773e-01 5.333582101042e-01 6.156722372845e-01 7.511486610421e-01 8.747072298187e-01 9.478544456294e-01 9.543538549588e-01 8.966443772398e-01 7.966366066905e-01 6.989251758988e-01 6.634835594609e-01 7.195582512097e-01 8.297290420710e-01 9.345580609851e-01 9.922775616124e-01 9.839187473850e-01 9.307784318128e-01 8.259938477721e-01 7.156890750144e-01 6.759837515657e-01 7.218018214981e-01 8.237444113689e-01 9.286367164525e-01 9.937786779143e-01 9.955783120985e-01 9.285967665493e-01 8.058148262676e-01 6.628888223079e-01 5.650782978734e-01 5.794758637100e-01 6.885188957406e-01 8.151006700860e-01 9.024883418741e-01 9.231765240219e-01 8.713419239189e-01 7.607326723122e-01 6.281187193442e-01 5.392670732985e-01 5.581375626859e-01 6.629669295899e-01 7.780058729294e-01 8.492607992363e-01 8.515769411947e-01 7.821321379769e-01 6.602021729180e-01 5.353918957802e-01 4.930775392861e-01 5.781110579431e-01 7.226013300247e-01 8.476748444419e-01 9.089374059519e-01 8.868589811278e-01 7.814074315891e-01 6.138341870093e-01 4.429009585224e-01 4.006192139090e-01 5.455718501686e-01 7.454365142720e-01 9.096110455046e-01 9.906734806536e-01 1.001936257506e+00 9.436381673745e-01 8.237560567395e-01 6.613720000170e-01 4.958806255717e-01 4.002454343585e-01 4.624175578515e-01 6.150520658646e-01 7.605796481099e-01 8.523013356765e-01 8.721568432940e-01 8.201141666091e-01 7.125180237551e-01 5.845634259909e-01 4.939685021586e-01 4.954462479228e-01 5.714678453181e-01 6.560604537086e-01 7.025689071060e-01 6.923739064776e-01 6.294583172242e-01 5.409576372044e-01 4.807173976744e-01 5.040772964870e-01 6.000985305971e-01 7.084436693483e-01 7.801615061983e-01 7.885811061438e-01 7.255311054045e-01 6.011650471071e-01 4.518575097015e-01 3.661731597270e-01 4.398984887102e-01 6.042499566827e-01 7.596764921446e-01 8.574467364779e-01 8.756646730969e-01 8.101092413650e-01 6.743912228298e-01 5.083449715488e-01 4.055208020342e-01 4.753140966974e-01 6.522113377870e-01 8.251033700943e-01 9.387758914813e-01 9.674828512067e-01 9.017346218782e-01 7.657422210514e-01 6.144619513827e-01 4.555865882715e-01 4.151918599770e-01 5.349781420893e-01 7.007911572294e-01 8.294028483764e-01 8.849858081268e-01 8.557474688274e-01 7.475424667384e-01 5.847618489342e-01 4.221483630161e-01 3.686886701871e-01 4.733788332823e-01 6.244368745795e-01 7.387750523774e-01 7.822285457797e-01 7.443103027891e-01 6.311862499075e-01 4.661068134415e-01 3.039612139780e-01 2.747372213914e-01 4.051718539633e-01 5.526187286168e-01 6.508916422893e-01 6.780526730307e-01 6.327657073896e-01 5.331282939168e-01 4.257865898658e-01 3.955368404427e-01 4.849752129804e-01 6.239039055423e-01 7.411722471278e-01 7.995470215118e-01 7.839536598410e-01 6.973362307460e-01 5.635469076230e-01 4.409716514583e-01 4.288031428730e-01 5.478533653605e-01 7.043602663275e-01 8.360042788331e-01 9.170706598634e-01 9.255025840987e-01 8.724782866364e-01 7.658574379444e-01 6.065577474695e-01 4.414625052720e-01 3.795927578087e-01 4.612756099827e-01 5.998329950907e-01 7.130880262992e-01 7.642800160885e-01 7.418108331016e-01 6.531323561525e-01 5.283673130023e-01 4.341952197963e-01 4.580281178007e-01 5.872387091748e-01 7.346385664716e-01 8.418128322980e-01 8.800768229922e-01 8.400330953804e-01 7.295649753574e-01 5.781634698231e-01 4.534894571855e-01 4.600060321069e-01 5.986778070244e-01 7.680422100853e-01 9.012191491604e-01 9.673897783431e-01 9.568359698770e-01 8.774059389746e-01 7.561919164252e-01 6.443361974516e-01 6.095310755771e-01 6.773229523085e-01 7.963654743663e-01 9.030463190186e-01 9.587071302495e-01 9.477535322601e-01 8.734500922463e-01 7.576168971375e-01 6.434881018979e-01 5.915340997424e-01 6.350160956994e-01 7.369831092259e-01 8.395388177355e-01 9.178444470122e-01 9.471051321426e-01 9.458792509159e-01 9.234940670135e-01 8.823345223314e-01 8.315392486496e-01 7.898982586607e-01 7.735921939889e-01 7.848472348189e-01 8.114613758940e-01 8.367362453730e-01 8.492278291781e-01 8.467211533621e-01 8.357165944795e-01 8.275865199636e-01 8.320126475803e-01 8.504705700048e-01 8.745733374623e-01 8.904572907598e-01 8.852205065418e-01 8.516285825985e-01 7.908687852218e-01 7.141918169465e-01 6.434910360461e-01 6.067379075328e-01 6.212483117722e-01 6.769849469014e-01 7.456180094577e-01 8.004078929243e-01 8.247085294157e-01 8.128753768138e-01 7.700701056133e-01 7.123215008976e-01 6.650697030290e-01 6.544872010133e-01 6.896931317675e-01 7.544864015762e-01 8.212087551960e-01 8.663149709394e-01 8.762544948688e-01 8.487169026578e-01 7.933870532735e-01 7.326237387544e-01 6.983024372930e-01 7.168662489073e-01 7.928524486229e-01 8.855187030023e-01 9.735593673043e-01 1.038831036306e+00 1.058301893495e+00 1.012010356357e+00 9.113823928849e-01 7.862052630712e-01 6.867177813044e-01 6.680110629418e-01 7.379161854297e-01 8.459912444793e-01 9.374020180447e-01 9.787182128825e-01 9.570502309908e-01 8.773028335312e-01 7.624889697178e-01 6.560981476171e-01 6.144420625369e-01 6.617950929670e-01 7.589696692888e-01 8.499280692300e-01 8.979271737293e-01 8.876494309336e-01 8.221190071405e-01 7.224703872210e-01 6.295764942867e-01 5.955485924229e-01 6.420718224185e-01 7.333349291735e-01 8.177490366643e-01 8.609711794478e-01 8.489329046805e-01 7.857641239403e-01 6.941878634962e-01 6.163396665363e-01 6.004975157668e-01 6.577025413951e-01 7.475293068090e-01 8.209026499272e-01 8.457727949353e-01 8.087967235252e-01 7.143155863981e-01 5.874858729074e-01 4.850925645310e-01 4.877097744659e-01 6.079422730223e-01 7.703734166907e-01 9.036413845715e-01 9.751312624687e-01 9.595204805300e-01 8.614550785694e-01 7.034582242311e-01 5.334054775383e-01 4.416533164174e-01 5.023446018290e-01 6.445381346159e-01 7.736123993909e-01 8.442390151501e-01 8.414476735326e-01 7.711136402024e-01 6.600656787335e-01 5.611855186940e-01 5.432318284024e-01 6.227189322996e-01 7.405070002349e-01 8.356636288981e-01 8.740380213584e-01 8.438242013705e-01 7.526023648110e-01 6.295705920786e-01 5.323943885340e-01 5.312000408002e-01 6.274278619763e-01 7.514621031318e-01 8.443265213737e-01 8.751791536410e-01 8.344708122236e-01 7.316037535848e-01 5.988102976879e-01 5.019346265266e-01 5.200914693329e-01 6.423450529919e-01 7.870992038121e-01 8.952193923964e-01 9.369461482212e-01 9.023645493735e-01 7.984466939161e-01 6.514524185698e-01 5.128242845985e-01 4.805891808789e-01 5.842935300824e-01 7.446196522420e-01 8.793618187094e-01 9.504434759699e-01 9.377717259130e-01 8.481755166186e-01 7.083082730510e-01 5.710749209244e-01 5.166464810799e-01 5.824323187909e-01 7.031648675163e-01 8.036518372025e-01 8.435993363027e-01 8.090370051442e-01 7.065968738835e-01 5.658361719918e-01 4.526738532578e-01 4.606726382206e-01 5.859571063334e-01 7.354242687742e-01 8.455721634719e-01 8.861063031685e-01 8.468652070216e-01 7.340346739666e-01 5.718796505219e-01 4.158444321473e-01 3.746293254935e-01 4.876872686876e-01 6.448283553891e-01 7.681765067666e-01 8.250669725735e-01 8.049890763015e-01 7.138858912923e-01 5.759355970683e-01 4.448472622653e-01 4.138944553636e-01 5.160128089017e-01 6.650725066266e-01 7.892292134358e-01 8.541446863726e-01 8.465161039477e-01 7.682710469060e-01 6.385158984235e-01 5.042057899187e-01 4.399358324158e-01 4.759791132559e-01 5.863842513554e-01 6.964545439233e-01 7.768335889525e-01 7.954734182277e-01 7.462468630786e-01 6.432971990296e-01 5.194640197617e-01 4.326250539094e-01 4.422742918096e-01 5.300744728448e-01 6.284007411563e-01 6.930943200456e-01 7.074902076734e-01 6.754164780511e-01 6.200189712274e-01 5.822630628744e-01 6.020230675869e-01 6.805097959967e-01 7.807035970372e-01 8.626164636527e-01 9.005515137549e-01 8.855381972147e-01 8.262887444756e-01 7.515428839262e-01 7.086118927205e-01 7.391341101654e-01 8.380482697646e-01 9.601513263806e-01 1.058948072619e+00 1.103283128022e+00 1.078837527533e+00 9.885775452131e-01 8.556677849741e-01 7.301907899730e-01 6.861425073821e-01 7.621317858015e-01 9.087999228253e-01 1.052437347880e+00 1.142978495218e+00 1.154262059231e+00 1.079570266610e+00 9.315246794904e-01 7.493362765026e-01 6.371537608862e-01 6.576449274442e-01 8.010348278394e-01 9.873332330044e-01 1.148633069090e+00 1.223305042783e+00 1.197015533708e+00 1.077720974555e+00 8.967955215169e-01 7.206536489056e-01 6.576797203360e-01 7.632091851785e-01 9.508679846415e-01 1.121696077964e+00 1.222052797400e+00 1.230583327724e+00 1.150663700395e+00 1.011134278165e+00 8.720352414032e-01 8.190818393863e-01 8.980170458485e-01 1.055448557996e+00 1.207224162167e+00 1.295803044382e+00 1.293416011078e+00 1.197822737147e+00 1.033107796016e+00 8.574820858148e-01 7.687081507606e-01 8.386870108838e-01 1.012453216803e+00 1.187883631942e+00 1.297896077278e+00 1.310860227825e+00 1.222961007647e+00 1.058477272717e+00 8.786515977426e-01 7.896784437457e-01 8.720172609537e-01 1.066608345931e+00 1.263817965771e+00 1.392174797153e+00 1.417364084198e+00 1.334028298354e+00 1.167469713479e+00 9.990274579421e-01 8.989584822224e-01 9.430024234136e-01 1.102923832816e+00 1.278475396122e+00 1.398367417857e+00 1.424596261117e+00 1.346810008472e+00 1.181512344331e+00 9.783438547964e-01 8.324162618633e-01 8.508659091605e-01 1.019482905365e+00 1.223965808530e+00 1.374902064097e+00 1.425245506036e+00 1.358639742430e+00 1.185389046388e+00 9.470286320584e-01 7.364420337293e-01 7.045529283567e-01 8.807854626722e-01 1.117907673954e+00 1.302929445813e+00 1.381638573164e+00 1.334054175054e+00 1.166955893132e+00 9.170831761915e-01 6.736533263455e-01 6.158773016527e-01 8.105670931512e-01 1.080430422097e+00 1.298042936051e+00 1.407457743636e+00 1.388279728377e+00 1.247159389356e+00 1.020517791031e+00 7.910413289551e-01 7.085007742010e-01 8.534294739152e-01 1.095944516422e+00 1.304979882041e+00 1.417975952329e+00 1.413749940126e+00 1.329841409123e+00 1.182262330568e+00 1.010636841718e+00 8.787901040930e-01 8.492821258599e-01 9.235192615152e-01 1.046264471424e+00 1.149148563965e+00 1.188394697012e+00 1.147151848939e+00 1.034167999937e+00 8.868329071382e-01 7.764275326769e-01 7.818127016809e-01 9.022437205215e-01 1.057615241862e+00 1.173784202293e+00 1.208075331520e+00 1.144822953543e+00 9.936339212136e-01 7.958131801977e-01 6.451412301164e-01 6.702016598962e-01 8.572643141936e-01 1.076522076733e+00 1.239871645841e+00 1.303507652862e+00 1.251447094366e+00 1.092151539781e+00 8.643635641090e-01 6.620814911587e-01 6.506770009629e-01 8.565595428239e-01 1.120997325050e+00 1.334536772853e+00 1.444880190034e+00 1.430307230152e+00 1.292729862157e+00 1.058749840882e+00 7.913342032013e-01 6.260023538590e-01 7.131779538712e-01 9.565920801134e-01 1.194610278738e+00 1.351298275290e+00 1.393581978217e+00 1.346041876546e+00 1.229861480491e+00 1.069444289010e+00 8.823537683760e-01 7.698447304078e-01 7.837070379094e-01 9.065698704694e-01 1.058641683954e+00 1.175700160614e+00 1.225474076109e+00 1.200717942792e+00 1.115060028490e+00 1.001554536452e+00 9.089685134254e-01 8.830467858637e-01 9.307430758070e-01 1.014147815277e+00 1.086750677516e+00 1.119044387887e+00 1.102887268229e+00 1.049236233630e+00 9.840930234257e-01 9.393344236837e-01 9.354167109068e-01 9.661414023296e-01 1.004433264764e+00 1.022020871092e+00 1.003123882773e+00 9.493997530856e-01 8.804279561118e-01 8.292969536587e-01 8.262060284543e-01 8.736196544082e-01 9.429501654993e-01 9.974180433439e-01 1.010470465120e+00 9.717874707834e-01 8.886753569412e-01 7.872248254059e-01 7.110023676416e-01 7.024869828091e-01 7.637313715381e-01 8.532426262829e-01 9.253680741321e-01 9.558650605946e-01 9.715061986988e-01 9.419639616475e-01 8.911134328634e-01 8.072854995230e-01 7.679028251349e-01 7.707058557399e-01 8.060782761477e-01 8.558925339503e-01 8.988602369475e-01 9.209885443886e-01 9.185477597666e-01 8.968686791269e-01 8.669658697775e-01 8.403088919891e-01 8.234431852537e-01 8.155289035340e-01 8.113891100886e-01 8.075005436790e-01 8.065294696734e-01 8.170079668582e-01 8.472592473270e-01 8.974371608013e-01 9.564890519289e-01 1.006792936823e+00 1.031474556335e+00 1.020354565545e+00 9.739068532091e-01 9.057595449465e-01 8.428689938846e-01 8.177035893759e-01 8.475063022275e-01 9.181335313002e-01 9.959012242757e-01 1.049193860204e+00 1.058900399389e+00 1.021036510109e+00 9.473083898376e-01 8.648293981139e-01 8.106588119885e-01 8.124798811006e-01 8.647136247266e-01 9.335304632567e-01 9.834327419984e-01 9.930584241888e-01 9.648236725092e-01 9.524158503387e-01 9.180289814791e-01 9.023844759489e-01 9.504790179763e-01 1.023444658145e+00 1.092747063571e+00 1.133893010328e+00 1.132090331270e+00 1.086842112156e+00 1.015351039433e+00 9.536301646097e-01 9.462589208548e-01 1.015582566087e+00 1.139865744205e+00 1.273019322766e+00 1.372386353524e+00 1.409642706007e+00 1.373091730176e+00 1.269148468494e+00 1.125534854418e+00 9.953278887928e-01 9.482561552229e-01 1.020181902622e+00 1.171808496759e+00 1.332994727464e+00 1.449385461475e+00 1.490163484969e+00 1.445280650598e+00 1.324200982873e+00 1.157401775315e+00 9.999026009673e-01 9.244457961050e-01 9.726197786539e-01 1.106078301230e+00 1.251761673891e+00 1.355400351045e+00 1.389696411966e+00 1.349826579187e+00 1.250793116870e+00 1.126637799617e+00 1.027249848589e+00 1.000536339969e+00 1.057481153886e+00 1.169482517675e+00 1.287669280578e+00 1.384261765461e+00 1.440511005129e+00 1.441204547836e+00 1.384863750761e+00 1.275978045248e+00 1.158639334558e+00 1.093979313309e+00 1.123317539926e+00 1.229159084581e+00 1.353397377979e+00 1.441697974639e+00 1.462516200091e+00 1.409684671914e+00 1.302669648743e+00 1.186876557030e+00 1.124834347103e+00 1.159640230226e+00 1.273645220134e+00 1.406410855506e+00 1.500360556468e+00 1.520609018991e+00 1.457763292879e+00 1.328535199782e+00 1.177936502611e+00 1.076286707805e+00 1.085121431638e+00 1.196483572878e+00 1.340947126209e+00 1.449113361200e+00 1.478452443338e+00 1.414767328396e+00 1.271546418948e+00 1.093392303656e+00 9.597980000648e-01 9.550216188815e-01 1.078847858776e+00 1.244778419123e+00 1.369417058125e+00 1.403994938295e+00 1.330952029667e+00 1.161474491253e+00 9.413048558950e-01 7.693813711014e-01 7.812188531081e-01 9.801291257014e-01 1.220132203929e+00 1.432775035247e+00 1.568051897880e+00 1.570286413369e+00 1.416566844170e+00 1.134048617663e+00 7.907439818694e-01 5.697638305738e-01 7.260865397722e-01 1.073268503345e+00 1.388228857887e+00 1.584636554536e+00 1.625947203053e+00 1.504490068503e+00 1.238612317327e+00 8.778430043283e-01 5.451635290057e-01 5.505052841632e-01 8.716054870178e-01 1.199134946878e+00 1.419568178514e+00 1.491192463332e+00 1.403974759795e+00 1.174586426756e+00 8.518251471858e-01 5.566456774537e-01 5.645173913320e-01 8.599098143771e-01 1.170208164720e+00 1.382742526984e+00 1.454569747167e+00 1.374939080150e+00 1.160554809865e+00 8.622481095694e-01 6.034040087753e-01 6.210280129557e-01 8.923930999314e-01 1.184310285943e+00 1.385787577186e+00 1.452066956651e+00 1.371085633078e+00 1.158019451526e+00 8.604889976747e-01 5.945793703523e-01 5.951642639928e-01 8.501209780679e-01 1.152799427472e+00 1.385144013824e+00 1.493226227049e+00 1.435852001076e+00 1.222409979386e+00 8.894664967118e-01 5.253333187991e-01 4.261586973971e-01 7.364789130254e-01 1.086195807557e+00 1.336996908861e+00 1.440738764280e+00 1.380906862393e+00 1.166436707412e+00 8.344718359225e-01 4.830168967353e-01 4.491984783038e-01 7.974309196682e-01 1.164705549386e+00 1.432375045689e+00 1.554828076962e+00 1.514781611578e+00 1.318628008827e+00 9.973996046940e-01 6.211176616221e-01 4.124219193174e-01 6.552309405616e-01 1.018245546464e+00 1.310821092384e+00 1.474831664899e+00 1.488174636232e+00 1.352233218510e+00 1.090021560334e+00 7.494633958616e-01 4.398139279888e-01 4.472517826687e-01 7.272154780505e-01 9.965587349430e-01 1.167915630837e+00 1.214490470124e+00 1.136102910111e+00 9.566368639544e-01 7.423922855535e-01 6.006783637076e-01 6.118659889403e-01 7.689284380641e-01 9.461908338583e-01 1.061898537129e+00 1.089034208222e+00 1.013034974792e+00 8.607729119942e-01 6.971058499294e-01 6.313370634154e-01 7.268549638040e-01 9.015376648444e-01 1.053267064699e+00 1.125416054257e+00 1.095324209893e+00 9.667143925466e-01 7.725512254284e-01 5.947678448432e-01 5.776382211971e-01 7.505260516706e-01 9.755491982595e-01 1.153095937461e+00 1.235345659743e+00 1.203105660924e+00 1.059210370429e+00 8.301019667730e-01 5.817902611575e-01 4.745311715435e-01 6.325432141405e-01 8.870996763533e-01 1.102556394803e+00 1.223825377283e+00 1.228694847577e+00 1.116557214796e+00 9.078714578518e-01 6.529391488378e-01 4.740880507521e-01 5.518340980640e-01 7.927315797572e-01 1.027228304903e+00 1.184218311327e+00 1.235017037435e+00 1.173868195529e+00 1.014999400995e+00 7.963581613021e-01 6.120427694101e-01 6.130372691571e-01 7.483583829429e-01 9.333129398782e-01 1.100964063051e+00 1.193545362380e+00 1.179546404999e+00 1.062550371257e+00 8.735273935322e-01 6.819374813279e-01 6.125490443111e-01 7.351400923000e-01 9.458816575333e-01 1.135811680267e+00 1.250361036107e+00 1.268242043752e+00 1.192212761449e+00 1.048718803029e+00 8.924407638052e-01 8.056898012764e-01 8.479163256240e-01 9.821447204885e-01 1.124159089064e+00 1.213085568888e+00 1.220314650676e+00 1.144509862921e+00 1.011502054968e+00 8.790363305517e-01 8.304549701400e-01 9.110500285119e-01 1.070675830323e+00 1.227554791362e+00 1.324439517027e+00 1.332877565257e+00 1.249391032845e+00 1.095905329851e+00 9.257423123845e-01 8.274482846013e-01 8.743225441855e-01 1.031338299500e+00 1.204140028790e+00 1.323065908288e+00 1.353187606996e+00 1.288209639075e+00 1.149936526948e+00 1.000320468847e+00 9.554308840110e-01 1.016231197212e+00 1.182928124344e+00 1.364634992039e+00 1.488788038167e+00 1.520240843392e+00 1.451376557422e+00 1.301403132051e+00 1.120865522083e+00 9.952348827428e-01 1.008365473787e+00 1.151444823322e+00 1.334478499845e+00 1.475831919724e+00 1.528995409402e+00 1.478459318652e+00 1.337031559372e+00 1.148960303150e+00 9.960658752154e-01 9.749051796991e-01 1.101073193513e+00 1.287353751295e+00 1.442327925577e+00 1.511581320149e+00 1.473847881278e+00 1.336744918927e+00 1.139148670618e+00 9.601322081820e-01 9.095640829685e-01 1.027927272381e+00 1.228062200717e+00 1.407907370260e+00 1.507312322752e+00 1.502311949677e+00 1.398568061425e+00 1.231530302258e+00 1.069980138723e+00 1.004291386088e+00 1.077224125221e+00 1.230647383073e+00 1.374557631738e+00 1.447671352386e+00 1.424213564188e+00 1.333207104566e+00 1.203871264831e+00 1.111248366594e+00 1.108613826668e+00 1.209052849190e+00 1.361148039655e+00 1.480173970816e+00 1.527128763540e+00 1.484218561644e+00 1.359691081376e+00 1.189535816749e+00 1.040907021875e+00 9.958435741023e-01 1.081857551687e+00 1.236338775228e+00 1.375763642809e+00 1.444028742389e+00 1.415822511367e+00 1.293381202986e+00 1.107912389704e+00 9.274760086875e-01 8.546358752089e-01 9.442922271364e-01 1.125007123193e+00 1.294223979843e+00 1.386639334097e+00 1.371523956474e+00 1.245259306141e+00 1.030906372553e+00 7.887024060945e-01 6.447174225138e-01 7.273165963518e-01 9.519906326570e-01 1.172426916243e+00 1.311811297662e+00 1.337129210724e+00 1.243564197427e+00 1.053481803843e+00 8.274160964697e-01 6.917496411132e-01 7.786827303933e-01 1.018008323000e+00 1.265505349331e+00 1.439161800329e+00 1.500764227718e+00 1.440796809089e+00 1.274049865469e+00 1.073433826573e+00 8.550426568185e-01 7.853305343734e-01 9.022652278257e-01 1.106251160839e+00 1.290052655137e+00 1.394501249295e+00 1.395032882998e+00 1.292457059380e+00 1.111475575291e+00 9.052090195831e-01 7.625486384878e-01 7.695703238662e-01 8.982792726526e-01 1.044600047657e+00 1.134531194084e+00 1.134904165233e+00 1.042497500322e+00 8.817566702916e-01 7.125870227329e-01 6.379438943866e-01 7.232340091634e-01 8.937209195782e-01 1.047869223183e+00 1.127415822583e+00 1.107384085151e+00 9.878202360435e-01 7.948342535132e-01 5.958038233345e-01 5.284115828452e-01 6.684567669730e-01 8.869730371083e-01 1.070319866844e+00 1.165811029376e+00 1.153201704282e+00 1.036998054742e+00 8.500109929426e-01 6.709822516099e-01 6.367277443256e-01 7.950507509900e-01 1.023229740055e+00 1.215864380934e+00 1.334588610981e+00 1.382016998798e+00 1.343386267881e+00 1.211824047567e+00 9.986829441630e-01 7.898079025628e-01 7.195021209274e-01 8.567589143048e-01 1.094959448396e+00 1.311016541417e+00 1.436842518689e+00 1.440902150436e+00 1.318561355483e+00 1.092083549684e+00 8.219882029826e-01 6.445586697428e-01 7.258044126154e-01 9.783609180347e-01 1.228181548482e+00 1.387270764984e+00 1.416863039313e+00 1.306777225414e+00 1.071104330849e+00 7.522901074578e-01 4.611378656185e-01 4.828971742893e-01 7.777147362042e-01 1.071423531729e+00 1.268448152105e+00 1.332808959028e+00 1.255497656648e+00 1.050352311625e+00 7.572598952779e-01 4.716008861633e-01 4.422915147952e-01 6.954619072937e-01 9.650886989151e-01 1.147269655095e+00 1.207045421226e+00 1.140776734805e+00 9.745012442378e-01 7.766476775745e-01 6.805760278521e-01 7.927901706864e-01 1.028134469408e+00 1.265721269429e+00 1.420761401615e+00 1.485094942974e+00 1.449090374685e+00 1.286038198936e+00 1.038700690277e+00 7.921618360475e-01 7.424549391122e-01 9.656492600248e-01 1.278829759835e+00 1.536590349866e+00 1.668040140348e+00 1.642212480688e+00 1.458501316301e+00 1.148271147725e+00 7.951526285471e-01 6.187083042086e-01 8.316591239569e-01 1.194698657898e+00 1.503546370905e+00 1.676917194463e+00 1.680604495751e+00 1.510725696081e+00 1.192312984950e+00 7.905517283805e-01 4.986107415399e-01 6.788186584527e-01 1.079341919720e+00 1.429552185817e+00 1.643858137868e+00 1.687732498358e+00 1.556595180998e+00 1.274600671347e+00 9.035666191287e-01 5.986989863169e-01 6.657700370156e-01 1.005203069803e+00 1.333546929652e+00 1.541912890146e+00 1.588421348887e+00 1.465007039682e+00 1.193373391771e+00 8.338119102640e-01 5.485172226919e-01 6.576040295895e-01 1.024853729135e+00 1.373413484747e+00 1.627909582184e+00 1.762534232058e+00 1.754021621505e+00 1.567996120717e+00 1.245345046165e+00 8.828008331373e-01 7.147661548289e-01 9.359483653416e-01 1.307752919225e+00 1.622857135857e+00 1.797212407143e+00 1.799885492945e+00 1.636547585631e+00 1.350686800190e+00 1.041100500275e+00 8.932057496985e-01 1.040459642117e+00 1.333812940130e+00 1.591536690486e+00 1.722422202585e+00 1.691330539387e+00 1.502521909660e+00 1.200566169039e+00 8.942982017678e-01 7.988844466032e-01 1.016132379341e+00 1.338418635128e+00 1.595725869558e+00 1.710752255550e+00 1.654140712349e+00 1.430947778597e+00 1.081536845881e+00 7.085685552669e-01 5.884337337620e-01 8.735864732610e-01 1.242636546279e+00 1.519899168196e+00 1.640620558078e+00 1.582865345870e+00 1.357350276326e+00 1.012971360105e+00 6.786212250168e-01 6.643082217177e-01 1.012687526527e+00 1.408697024547e+00 1.742403666641e+00 1.959797051274e+00 2.007985677454e+00 1.874513620518e+00 1.556900256644e+00 1.135198277964e+00 8.006449210838e-01 8.841033252929e-01 1.281210193596e+00 1.678316620910e+00 1.938751799528e+00 2.007615812473e+00 1.873363348669e+00 1.562978104190e+00 1.153199300087e+00 8.289780266386e-01 8.987582327685e-01 1.274790864062e+00 1.657195418234e+00 1.907234680870e+00 1.968229593119e+00 1.826842765328e+00 1.506617231801e+00 1.076251958598e+00 7.110872192978e-01 7.721720648455e-01 1.168438234996e+00 1.559497968241e+00 1.811507664532e+00 1.872644683479e+00 1.731729121952e+00 1.412679611361e+00 9.832283186735e-01 6.250166185542e-01 7.272503362059e-01 1.141795436861e+00 1.528479711054e+00 1.768226547125e+00 1.813885283950e+00 1.654967786734e+00 1.312533478236e+00 8.437916547443e-01 4.203982832028e-01 6.071345065357e-01 1.074607235235e+00 1.514074248485e+00 1.829313517904e+00 1.962243326213e+00 1.884974660231e+00 1.606807428221e+00 1.162471426266e+00 6.193227929512e-01 2.836164501345e-01 7.427562987904e-01 1.253872385431e+00 1.638659457775e+00 1.844997911331e+00 1.849983997295e+00 1.656086126939e+00 1.290758467588e+00 8.092014003376e-01 3.554520893956e-01 5.227249640092e-01 9.930117115182e-01 1.382410868283e+00 1.616685078789e+00 1.665485560025e+00 1.524900434576e+00 1.216070121781e+00 7.882208257470e-01 3.719294899594e-01 4.907188979704e-01 9.342669699641e-01 1.319488540167e+00 1.565150335511e+00 1.637123531677e+00 1.527591508549e+00 1.254041509671e+00 8.640523035707e-01 4.821264188804e-01 5.152174829925e-01 9.133801666704e-01 1.298845184398e+00 1.563516699518e+00 1.664323438822e+00 1.586762812776e+00 1.340787469726e+00 9.612387506513e-01 5.233391488595e-01 3.514711037062e-01 7.329356188187e-01 1.159755604173e+00 1.493082952625e+00 1.688808925599e+00 1.726241947133e+00 1.602831065083e+00 1.333270594397e+00 9.490071686690e-01 5.050212114300e-01 2.422850615140e-01 5.915688012139e-01 9.891665254852e-01 1.291856368667e+00 1.460153244872e+00 1.476162557188e+00 1.339619435786e+00 1.068082543472e+00 7.008934823198e-01 3.482326212461e-01 4.448054821271e-01 8.439635150231e-01 1.217223773994e+00 1.489538572621e+00 1.625889153299e+00 1.610131634992e+00 1.443686012324e+00 1.146726788813e+00 7.656617918608e-01 4.368740352803e-01 5.493659502652e-01 9.512601536664e-01 1.342325026075e+00 1.637690490132e+00 1.799055227270e+00 1.808899332757e+00 1.667671635137e+00 1.394438045779e+00 1.031718620522e+00 6.739646374492e-01 5.698061499324e-01 8.426040506058e-01 1.207683166671e+00 1.513609218939e+00 1.704003238170e+00 1.754273815572e+00 1.659691304251e+00 1.433076345590e+00 1.105700762700e+00 7.381044207491e-01 4.870526511513e-01 6.125824107027e-01 9.337618314772e-01 1.231491778236e+00 1.434147936378e+00 1.513907296401e+00 1.464212108790e+00 1.296046482996e+00 1.039208331692e+00 7.530229452361e-01 5.668823018490e-01 6.455862388323e-01 8.937332469147e-01 1.145008270310e+00 1.326290643623e+00 1.408655698436e+00 1.386466861302e+00 1.273571850649e+00 1.105445714027e+00 9.454735329544e-01 8.805467111686e-01 9.584909436221e-01 1.128626767584e+00 1.307779228725e+00 1.438536429847e+00 1.491471093402e+00 1.458704431474e+00 1.351259713474e+00 1.199606274559e+00 1.055639688980e+00 9.849661070384e-01 1.026242222614e+00 1.150581944358e+00 1.293710844666e+00 1.402760911788e+00 1.447188115358e+00 1.415835674091e+00 1.314211951796e+00 1.163769068590e+00 1.003066202366e+00 8.868599960858e-01 8.651697916417e-01 9.380018420492e-01 1.054842024134e+00 1.162973572009e+00 1.230261135727e+00 1.244023636691e+00 1.206861113909e+00 1.133689525663e+00 1.048995974113e+00 9.816465940474e-01 9.543035583868e-01 9.711550414198e-01 1.016815578039e+00 1.069035432423e+00 1.110993458690e+00 1.135513234273e+00 1.143898907495e+00 1.142406617954e+00 1.137814177385e+00 1.133694387520e+00 1.128950386010e+00 1.119590634380e+00 1.102482647061e+00 1.078947352409e+00 1.056480480353e+00 1.046937659120e+00 1.060672446923e+00 1.099268966001e+00 1.152722585130e+00 1.203530313109e+00 1.233752026867e+00 1.230858553402e+00 1.191632783675e+00 1.124717151065e+00 1.052042908805e+00 1.005961031124e+00 1.015491635152e+00 1.085059910276e+00 1.189750574795e+00 1.292872373404e+00 1.362418806508e+00 1.377451687611e+00 1.329777959335e+00 1.225021747229e+00 1.084713649847e+00 9.494339313591e-01 8.754173145492e-01 9.026590523610e-01 1.012379092254e+00 1.147122934831e+00 1.255496050552e+00 1.305526087362e+00 1.283125171595e+00 1.190451095807e+00 1.046955835288e+00 8.936699601578e-01 7.959477872028e-01 8.136558096718e-01 9.348903259967e-01 1.091140478476e+00 1.221751448101e+00 1.290453304431e+00 1.280974611937e+00 1.194132435100e+00 1.048698663951e+00 8.866837273696e-01 7.797828047352e-01 8.007658276535e-01 9.410176093851e-01 1.123969671709e+00 1.283293707768e+00 1.379832746357e+00 1.394870308642e+00 1.325876028529e+00 1.185683834173e+00 1.004495540711e+00 8.352277592939e-01 7.520170950059e-01 7.988815345895e-01 9.308044098792e-01 1.071421674592e+00 1.169775139423e+00 1.201861234393e+00 1.163715967988e+00 1.068726883474e+00 9.479328218124e-01 8.494463282067e-01 8.228979255370e-01 8.794619129736e-01 9.790964681928e-01 1.069415971437e+00 1.113627895026e+00 1.094573100955e+00 1.013777029365e+00 8.927105590223e-01 7.772284983137e-01 7.334003598639e-01 7.996162488582e-01 9.394212673765e-01 1.086759911819e+00 1.191759143998e+00 1.225354091355e+00 1.175380174709e+00 1.045049948761e+00 8.547045088522e-01 6.510679819448e-01 5.305695316727e-01 5.936057113282e-01 7.778691080669e-01 9.687203437528e-01 1.104107137778e+00 1.154400487630e+00 1.108451725716e+00 9.703327303419e-01 7.613291710964e-01 5.340233606526e-01 4.247465371306e-01 5.656280877098e-01 8.172842398922e-01 1.053252594660e+00 1.221037731899e+00 1.295335788727e+00 1.266446578160e+00 1.138487760646e+00 9.305848492447e-01 6.840322166529e-01 4.927184261671e-01 5.161669467740e-01 7.228729845858e-01 9.540080338426e-01 1.132347207830e+00 1.225131194162e+00 1.219974006876e+00 1.119535642244e+00 9.411999013263e-01 7.213702312185e-01 5.329110574626e-01 4.987123610386e-01 6.374597187334e-01 8.216729191601e-01 9.667967340711e-01 1.036821086469e+00 1.019855153822e+00 9.215463052617e-01 7.665088401315e-01 6.085290896529e-01 5.436582646342e-01 6.353882218625e-01 8.127671258948e-01 9.851097566627e-01 1.101756073789e+00 1.138100774063e+00 1.086867085781e+00 9.562377433491e-01 7.724411198581e-01 5.914350863157e-01 5.170481853116e-01 6.149416955824e-01 7.972223728297e-01 9.676883370076e-01 1.078157026416e+00 1.107751315934e+00 1.053425203680e+00 9.286930498060e-01 7.672440170207e-01 6.325908484572e-01 6.100573430782e-01 7.162627385429e-01 8.727519090457e-01 1.006750077481e+00 1.078972342889e+00 1.073767650773e+00 9.943266590328e-01 8.638148938543e-01 7.317388316425e-01 6.748685114382e-01 7.426761746303e-01 8.913595809613e-01 1.044075174372e+00 1.147233435701e+00 1.171616501183e+00 1.106619261983e+00 9.586321591142e-01 7.546215986638e-01 5.591569579605e-01 5.035070696392e-01 6.493283555675e-01 8.697415857771e-01 1.062404913465e+00 1.179093826354e+00 1.197300796391e+00 1.112015751330e+00 9.356332909044e-01 7.050923083420e-01 5.135639694102e-01 5.363046638483e-01 7.647529656356e-01 1.031951942225e+00 1.250035020913e+00 1.378415756547e+00 1.398540024443e+00 1.309209146756e+00 1.127678254258e+00 8.965496990510e-01 7.043393215906e-01 6.872553662509e-01 8.633016073000e-01 1.100207556451e+00 1.298434123450e+00 1.408378639602e+00 1.408247005422e+00 1.296671546858e+00 1.092683629900e+00 8.433592611904e-01 6.503478964133e-01 6.648102063498e-01 8.705780995122e-01 1.113194792623e+00 1.297743832883e+00 1.378966595315e+00 1.337666498176e+00 1.174488287618e+00 9.109437649886e-01 6.047052507469e-01 4.368588022165e-01 6.360643052760e-01 9.780199677514e-01 1.288219028524e+00 1.502355957175e+00 1.587785687740e+00 1.530388856887e+00 1.333006543075e+00 1.016384584358e+00 6.278538920711e-01 3.375282866099e-01 5.633342195962e-01 9.743873411722e-01 1.338220137806e+00 1.592742270797e+00 1.706084988381e+00 1.664027396190e+00 1.468888134643e+00 1.139260970882e+00 7.108384462563e-01 2.679879732931e-01 3.953897530654e-01 8.509502580665e-01 1.248806388025e+00 1.532024928597e+00 1.670598660581e+00 1.651212472181e+00 1.477536218355e+00 1.171264315038e+00 7.777435633088e-01 4.191386491193e-01 4.968558112820e-01 8.878895192097e-01 1.260704881622e+00 1.529758171798e+00 1.658673525007e+00 1.632333191113e+00 1.453937524044e+00 1.144963924362e+00 7.497055899433e-01 3.870967116264e-01 4.729967488479e-01 8.620061101939e-01 1.222501813277e+00 1.475335555868e+00 1.586954844874e+00 1.544523394920e+00 1.353616242031e+00 1.038839007132e+00 6.521361415931e-01 3.596811382115e-01 5.543617407615e-01 9.412532499540e-01 1.277490099824e+00 1.498166923760e+00 1.573205846602e+00 1.492311596603e+00 1.263393930669e+00 9.132547180891e-01 4.994775903028e-01 2.936113380504e-01 6.517309299915e-01 1.071366033951e+00 1.408415606098e+00 1.615818340007e+00 1.668765364005e+00 1.560397268645e+00 1.302029646841e+00 9.250031519316e-01 4.996665692136e-01 3.541130647727e-01 7.396063565942e-01 1.169269920600e+00 1.510470950182e+00 1.716040139465e+00 1.761855744672e+00 1.642586622038e+00 1.372013535364e+00 9.861015058158e-01 6.402400762754e-01
 6.583214902994e-01 6.387858717077e-01 6.032050336831e-01 5.580118774380e-01 5.243946644720e-01 4.951216843577e-01 4.815484443377e-01 4.866131346324e-01 5.031916847279e-01 5.197351846406e-01 5.269593669840e-01 5.210196431735e-01 5.037630646809e-01 4.812665812422e-01 4.609748795906e-01 4.479245182307e-01 4.419104529948e-01 4.381780359460e-01 4.312531451241e-01 4.189054281897e-01 4.042756650033e-01 3.952599803835e-01 4.002804344296e-01 4.216272370649e-01 4.526266844113e-01 4.814747526496e-01 4.968120083770e-01 4.909742554162e-01 4.612779366547e-01 4.106179623985e-01 3.480826593557e-01 2.900141698204e-01 2.582571136061e-01 2.650735944886e-01 2.969180387281e-01 3.302002350827e-01 3.491624912760e-01 3.475247831793e-01 3.264828653807e-01 2.936356464777e-01 2.622418675946e-01 2.475946905771e-01 2.569112891649e-01 2.938563010754e-01 3.283497903755e-01 3.447451834070e-01 3.483148670764e-01 3.384522589356e-01 3.129991140089e-01 2.791741902556e-01 2.490402323189e-01 2.334839711305e-01 2.345880796679e-01 2.441439609818e-01 2.519775495851e-01 2.528881361966e-01 2.480804361030e-01 2.434936015667e-01 2.457406829666e-01 2.567245807269e-01 2.716413484373e-01 2.825631004943e-01 2.830015283323e-01 2.704893685262e-01 2.476988174824e-01 2.228535845524e-01 2.080718628161e-01 2.118918579667e-01 2.302427083391e-01 2.501773677080e-01 2.596214784223e-01 2.512813951488e-01 2.228369133147e-01 1.765275081392e-01 1.196303303744e-01 7.103264854841e-02 7.649047211390e-02 1.215967185366e-01 1.636558678252e-01 1.910171161332e-01 2.028245337380e-01 2.047165730335e-01 2.073796078881e-01 2.213166130964e-01 2.484099638862e-01 2.805610150769e-01 3.121542816415e-01 3.577143664409e-01 3.802726563978e-01 3.608653759242e-01 3.284206895544e-01 2.833434574717e-01 2.265110797851e-01 2.111494800802e-01 2.431196577505e-01 2.919117460935e-01 3.361367991795e-01 3.631869740096e-01 3.681301423452e-01 3.524642866325e-01 3.237139309966e-01 2.948026705982e-01 2.804391424338e-01 2.878302732439e-01 3.103148448073e-01 3.344590500212e-01 3.498628782738e-01 3.526413880661e-01 3.452782704414e-01 3.350843459993e-01 3.307561301469e-01 3.370142121615e-01 3.510297042431e-01 3.645822482013e-01 3.692666021932e-01 3.602862570535e-01 3.381429254781e-01 3.091954251669e-01 2.848675624061e-01 2.769597515388e-01 2.884184886078e-01 3.098365757348e-01 3.272784479537e-01 3.298846533241e-01 3.122204965158e-01 2.743426809759e-01 2.218282829840e-01 1.670033615051e-01 1.321596564018e-01 1.377428894528e-01 1.678379575059e-01 1.947129449421e-01 2.044668621320e-01 1.967683135468e-01 1.745093749930e-01 1.369790108077e-01 9.660376243372e-02 6.376585451492e-02 6.971206159479e-02 9.767242045330e-02 1.169025998793e-01 1.211730000711e-01 1.131402434795e-01 1.046500473945e-01 1.139537333305e-01 1.453612941408e-01 1.849369750941e-01 2.184256360040e-01 2.365792260045e-01 2.349213393325e-01 2.141765847444e-01 1.819896416449e-01 1.563493465683e-01 1.615572849365e-01 1.993875340596e-01 2.476114270189e-01 2.874870779906e-01 3.090661710984e-01 3.094114655334e-01 2.921436983777e-01 2.678371812480e-01 2.526041018585e-01 2.593923543928e-01 2.854560691473e-01 3.153522666348e-01 3.338037730853e-01 3.318446899220e-01 3.080814358104e-01 2.697698487556e-01 2.348205702930e-01 2.283600591470e-01 2.590361305969e-01 3.067011823669e-01 3.466195705743e-01 3.627192595612e-01 3.475738150702e-01 3.019178713018e-01 2.370533727501e-01 1.857972617231e-01 2.023613088703e-01 2.704472279954e-01 3.562112116876e-01 4.318155692843e-01 4.878449997971e-01 5.088206573591e-01 4.873981039489e-01 4.300159981917e-01 3.545696613606e-01 2.947517998986e-01 2.913287228377e-01 3.438158790239e-01 4.104934851445e-01 4.579245638443e-01 4.699875218476e-01 4.434047051664e-01 3.865261242742e-01 3.218563578303e-01 2.882913484872e-01 3.154452976446e-01 3.819528012490e-01 4.471488687610e-01 4.843291068359e-01 4.808235604168e-01 4.349354065323e-01 3.562047816356e-01 2.713866885853e-01 2.370410776299e-01 2.931482918632e-01 3.913858236176e-01 4.805195532908e-01 5.352718999432e-01 5.443788916258e-01 5.059051132866e-01 4.262091058881e-01 3.207973846399e-01 2.208294376429e-01 1.877028588068e-01 2.430994723271e-01 3.176355664840e-01 3.677116381642e-01 3.783916444504e-01 3.478693149531e-01 2.841886907332e-01 2.110158305100e-01 1.876628490806e-01 2.386445619747e-01 3.056277778846e-01 3.565277987431e-01 3.854398109270e-01 3.759559770552e-01 3.257249887888e-01 2.484699369531e-01 1.793387356335e-01 1.845390600678e-01 2.611372768803e-01 3.444855008270e-01 4.006983949859e-01 4.150782763514e-01 3.829893131945e-01 3.083619018468e-01 2.061435632054e-01 1.256215299820e-01 1.751793065451e-01 2.895660304413e-01 3.921401418177e-01 4.588085158937e-01 4.789592183912e-01 4.501329475896e-01 3.778507863287e-01 2.776547159361e-01 1.866276652316e-01 1.839163034909e-01 2.693657784312e-01 3.623988906775e-01 4.264651761553e-01 4.479774300500e-01 4.240661810542e-01 3.606602204905e-01 2.740296644500e-01 1.993781373139e-01 1.955745585794e-01 2.602777705593e-01 3.324042412900e-01 3.783545011835e-01 3.854755409901e-01 3.526078523904e-01 2.890736020057e-01 2.201140742759e-01 2.131907613497e-01 2.819150427085e-01 3.645095299297e-01 4.434051571443e-01 4.920464410690e-01 5.096258763524e-01 4.883719375223e-01 4.294645532292e-01 3.427830445292e-01 2.564957450068e-01 2.213372332533e-01 2.646827614777e-01 3.389921786733e-01 3.999241990941e-01 4.284247782736e-01 4.198462281086e-01 3.803602222543e-01 3.277846807652e-01 2.927747104110e-01 3.041178709363e-01 3.550994805723e-01 4.135343351981e-01 4.531915108257e-01 4.602103056924e-01 4.313052695647e-01 3.737185238645e-01 3.085353400538e-01 2.753172618402e-01 3.074464632918e-01 3.845046255959e-01 4.654502655936e-01 5.237931633789e-01 5.465606057558e-01 5.309112492896e-01 4.840701203455e-01 4.253488903885e-01 3.876383133582e-01 4.027950929427e-01 4.678979656398e-01 5.502942021808e-01 6.191970879285e-01 6.552577060451e-01 6.492777171558e-01 6.011412552229e-01 5.204634411202e-01 4.295430191513e-01 3.770788163446e-01 4.103279992645e-01 4.816024593574e-01 5.716498661884e-01 6.477763332090e-01 6.905029481714e-01 6.944948193699e-01 6.647490039369e-01 6.166872240025e-01 5.752434381898e-01 5.669571974322e-01 6.018180079961e-01 6.644323161716e-01 7.284392906862e-01 7.721843368280e-01 7.841641925101e-01 7.637958884202e-01 7.214623653687e-01 6.774227737244e-01 6.559988587762e-01 6.714804834774e-01 7.160340414488e-01 7.659004468898e-01 7.966615868625e-01 7.924439403776e-01 7.490430910706e-01 6.757959106510e-01 5.978521381173e-01 5.544498870825e-01 5.761901983204e-01 6.515067943042e-01 7.394153779618e-01 8.028569466760e-01 8.194107348547e-01 7.812184628811e-01 6.953454477414e-01 5.873958643563e-01 5.077187373747e-01 5.151035773293e-01 6.090744776279e-01 7.307168530371e-01 8.281306835379e-01 8.756257816245e-01 8.621272302023e-01 8.113382007787e-01 7.327240228506e-01 6.509338587220e-01 5.984494407959e-01 5.996580701286e-01 6.494085906030e-01 7.171439494338e-01 7.737197924110e-01 7.986399877042e-01 7.841841487138e-01 7.362901531489e-01 6.752615340415e-01 6.331839572726e-01 6.387030746884e-01 6.918177598339e-01 7.631861840756e-01 8.183685478390e-01 8.332795364672e-01 7.978761253112e-01 7.173817942473e-01 6.153609164255e-01 5.380258067246e-01 5.390898587554e-01 6.222417966135e-01 7.357622081899e-01 8.293412463244e-01 8.733345449170e-01 8.562133971649e-01 7.831087413296e-01 6.779573787298e-01 5.882563862291e-01 5.745916091132e-01 6.529129518989e-01 7.731993205788e-01 8.792019676178e-01 9.366852518257e-01 9.318820508608e-01 8.692544073262e-01 7.724735649470e-01 6.864286302195e-01 6.653893357010e-01 7.271839868940e-01 8.314082243938e-01 9.238369273536e-01 9.675485483824e-01 9.469828575946e-01 8.908843477672e-01 7.846739282517e-01 6.872671399772e-01 6.634888701940e-01 7.172008947074e-01 8.166392971765e-01 9.120860297887e-01 9.656606552188e-01 9.574141104729e-01 8.846206512496e-01 7.625580505041e-01 6.291431709701e-01 5.495151000827e-01 5.792194878693e-01 6.889091974521e-01 8.062109330424e-01 8.814671345390e-01 8.915437064420e-01 8.335744587430e-01 7.237645807136e-01 6.012117670195e-01 5.308386772141e-01 5.635875342151e-01 6.669790683468e-01 7.709776734630e-01 8.285488324316e-01 8.187887265930e-01 7.419605758650e-01 6.205186480827e-01 5.081743090387e-01 4.881641985549e-01 5.850493672674e-01 7.247114672365e-01 8.364872852482e-01 8.818670667436e-01 8.449913477123e-01 7.288514961518e-01 5.586768969187e-01 4.034060659531e-01 4.029096492159e-01 5.692244026184e-01 7.649424545632e-01 9.146734606027e-01 9.852443499419e-01 9.824786413794e-01 9.138995666082e-01 7.876966100886e-01 6.251518296642e-01 4.643910438373e-01 3.985919134756e-01 4.869985776603e-01 6.436171922754e-01 7.819178698704e-01 8.621934219175e-01 8.697817108942e-01 8.071296059600e-01 6.930570068855e-01 5.660628741062e-01 4.871960074208e-01 5.053237828098e-01 5.904094748125e-01 6.760499141367e-01 7.200711566099e-01 7.073913485135e-01 6.448853235048e-01 5.620450386110e-01 5.116302445990e-01 5.402746639680e-01 6.324009628591e-01 7.319915734533e-01 7.936074874244e-01 7.925309209677e-01 7.224410919648e-01 5.961282738762e-01 4.547848582601e-01 3.901123504845e-01 4.767630624416e-01 6.389261999903e-01 7.871303181016e-01 8.764447550746e-01 8.867927772597e-01 8.156628868941e-01 6.787336894310e-01 5.186073139021e-01 4.281101012655e-01 4.999129075441e-01 6.674941589429e-01 8.285605127100e-01 9.307785880916e-01 9.513398369112e-01 8.888313153490e-01 7.755213895133e-01 6.069974944829e-01 4.655446728948e-01 4.489757010918e-01 5.687768031257e-01 7.210332897898e-01 8.331552306683e-01 8.725909713148e-01 8.295395783465e-01 7.121482729612e-01 5.488709655866e-01 4.042241231606e-01 3.906198048663e-01 5.162925348160e-01 6.663108313737e-01 7.711144676183e-01 8.018644399271e-01 7.509914618503e-01 6.275589504547e-01 4.597183758089e-01 3.147703238260e-01 3.218222605833e-01 4.624709282733e-01 6.072530043045e-01 6.987783683264e-01 7.171224145303e-01 6.626099841517e-01 5.558044573185e-01 4.473988732775e-01 4.242370840141e-01 5.211320310598e-01 6.641089271967e-01 7.827284682377e-01 8.400650550021e-01 8.213510148593e-01 7.299436628196e-01 5.899361864309e-01 4.590094663408e-01 4.365452470773e-01 5.498535098888e-01 7.052791743102e-01 8.415755437188e-01 9.214266400293e-01 9.273846427168e-01 8.713164937299e-01 7.586902796821e-01 5.858047779638e-01 4.177521466124e-01 3.553939660832e-01 4.462024104587e-01 5.915211303432e-01 7.074704834554e-01 7.588947904088e-01 7.353509975324e-01 6.451369718507e-01 5.191632111457e-01 4.253579002417e-01 4.515711279549e-01 5.815973977470e-01 7.271125593991e-01 8.307916065612e-01 8.650139042117e-01 8.213746040712e-01 7.087722291577e-01 5.580688286455e-01 4.392549140670e-01 4.549192112908e-01 5.954818907440e-01 7.596077571992e-01 8.841478850411e-01 9.405113628320e-01 9.205856522983e-01 8.337232928540e-01 7.088798528364e-01 6.001828033972e-01 5.766976667329e-01 6.550519323280e-01 7.754945099438e-01 8.757283919757e-01 9.207060809243e-01 8.979129635182e-01 8.134425458640e-01 6.925888174747e-01 5.841103478066e-01 5.525213225396e-01 6.190657549641e-01 7.316405594554e-01 8.330631316544e-01 9.019910219821e-01 9.235302243481e-01 9.113080190706e-01 8.787504000582e-01 8.342064960066e-01 7.845861374476e-01 7.544708293649e-01 7.553840707888e-01 7.810153386593e-01 8.133321466482e-01 8.351993514020e-01 8.381749540256e-01 8.242820605519e-01 8.041557732793e-01 7.919379982805e-01 7.972694711409e-01 8.186050398669e-01 8.438530182110e-01 8.572178990802e-01 8.462893589754e-01 8.061524069538e-01 7.414042177627e-01 6.671953343684e-01 6.082983984620e-01 5.904245885774e-01 6.210721611082e-01 6.816826373649e-01 7.441591782352e-01 7.866935905738e-01 7.981015570921e-01 7.776594288064e-01 7.345399256037e-01 6.868097865742e-01 6.573600915880e-01 6.630528613232e-01 7.025484809848e-01 7.576816525328e-01 8.064261064340e-01 8.325751963182e-01 8.290676291146e-01 7.988311909212e-01 7.549904170180e-01 7.192795510616e-01 7.147051700286e-01 7.540902529655e-01 8.341768700958e-01 9.069439139085e-01 9.699537506511e-01 1.018885412478e+00 1.014104206125e+00 9.537043446264e-01 8.515282480423e-01 7.397735412857e-01 6.669902877413e-01 6.737462463608e-01 7.498566425150e-01 8.456002234550e-01 9.158319138043e-01 9.346630690855e-01 8.942549736708e-01 8.034643356912e-01 6.893305913638e-01 5.994149109614e-01 5.864265775686e-01 6.556539961787e-01 7.571266143290e-01 8.398818888244e-01 8.743064386337e-01 8.502115314362e-01 7.744520942153e-01 6.716883135672e-01 5.864004762910e-01 5.697656152713e-01 6.315094439917e-01 7.269103016462e-01 8.063982460069e-01 8.402232795266e-01 8.180434963498e-01 7.470233368255e-01 6.529651135797e-01 5.812371533063e-01 5.791294645526e-01 6.481539448816e-01 7.415566420222e-01 8.117654522133e-01 8.300708023352e-01 7.859955967795e-01 6.863835622686e-01 5.590945039282e-01 4.705565201552e-01 4.912157910916e-01 6.209105930367e-01 7.832101465715e-01 9.110975056371e-01 9.706118002782e-01 9.436639076330e-01 8.365066214588e-01 6.734642398192e-01 5.056499079108e-01 4.286300874135e-01 5.059930110975e-01 6.531076679273e-01 7.804220798989e-01 8.478022183845e-01 8.434258770952e-01 7.755094632081e-01 6.725184129880e-01 5.858590529499e-01 5.744851504504e-01 6.467107021203e-01 7.493502594648e-01 8.279565194575e-01 8.515207015982e-01 8.104394329264e-01 7.147232692944e-01 5.969176224073e-01 5.174688666705e-01 5.371155236323e-01 6.394655800242e-01 7.553177252180e-01 8.327952035945e-01 8.459262386410e-01 7.887935829207e-01 6.746965533972e-01 5.424416836392e-01 4.687254938845e-01 5.241217346055e-01 6.660152021727e-01 8.108095878475e-01 9.079331347654e-01 9.331924288254e-01 8.804898520575e-01 7.603151804003e-01 6.048805571148e-01 4.760230599419e-01 4.799443920577e-01 6.099818025398e-01 7.767029765379e-01 9.102237167618e-01 9.655042883976e-01 9.361919017065e-01 8.315596634666e-01 6.823168686786e-01 5.483791499077e-01 5.146355072713e-01 6.010224069046e-01 7.277248494252e-01 8.228853752748e-01 8.511004310416e-01 8.020880276812e-01 6.861763911977e-01 5.385084362543e-01 4.358478802237e-01 4.719804101811e-01 6.146351053826e-01 7.655130174101e-01 8.671348353007e-01 8.931896717656e-01 8.365867440993e-01 7.068578042310e-01 5.336564141744e-01 3.862680524604e-01 3.877757427985e-01 5.326308010442e-01 6.967114960308e-01 8.138163411984e-01 8.569870376977e-01 8.193009441111e-01 7.104915960256e-01 5.606388861627e-01 4.356563190870e-01 4.371259556695e-01 5.666362771091e-01 7.244671229922e-01 8.452973561762e-01 8.991004673141e-01 8.754990288877e-01 7.792831172372e-01 6.351355572542e-01 5.030224982605e-01 4.517410942031e-01 5.076432938038e-01 6.283302344847e-01 7.340484921630e-01 8.099193797737e-01 8.154240813272e-01 7.511818566181e-01 6.362425208385e-01 5.109173873884e-01 4.423219889104e-01 4.806866109409e-01 5.842693909949e-01 6.837482273098e-01 7.400267046903e-01 7.401373338143e-01 6.914103342204e-01 6.218841685599e-01 5.795477076611e-01 6.079028067884e-01 7.006045742081e-01 8.114609989194e-01 8.972730938138e-01 9.323206992559e-01 9.085814455514e-01 8.361837895926e-01 7.462102458918e-01 6.907169959239e-01 7.171317293604e-01 8.192968989143e-01 9.459140420956e-01 1.047043739224e+00 1.090950245658e+00 1.064008822967e+00 9.703209859774e-01 8.343465046679e-01 7.075582550060e-01 6.647765044575e-01 7.417622484805e-01 8.851803571476e-01 1.021465703832e+00 1.102627609958e+00 1.104839903531e+00 1.023786608713e+00 8.747217395175e-01 7.033825669640e-01 6.265058570135e-01 6.710734070807e-01 8.224865987273e-01 1.005073896630e+00 1.145031870914e+00 1.199654525515e+00 1.157633745348e+00 1.030726100681e+00 8.550822172359e-01 7.027308683397e-01 6.750330827575e-01 7.962163719248e-01 9.750897896636e-01 1.126205076586e+00 1.204459732950e+00 1.193832382876e+00 1.102307140739e+00 9.637644332946e-01 8.430660538181e-01 8.210925411603e-01 9.210668715923e-01 1.078404098760e+00 1.215965438034e+00 1.284445284502e+00 1.262043112811e+00 1.151439935435e+00 9.818899044664e-01 8.180446591419e-01 7.588238356880e-01 8.539173913729e-01 1.030602919314e+00 1.193273065310e+00 1.283787346652e+00 1.276753722729e+00 1.173554146632e+00 1.004190414071e+00 8.375971032742e-01 7.823574728991e-01 8.939844154295e-01 1.093274886251e+00 1.277891471799e+00 1.385835107801e+00 1.389324939791e+00 1.288820211481e+00 1.120024447791e+00 9.579647642279e-01 8.808399081070e-01 9.525950491010e-01 1.122172791343e+00 1.290318462873e+00 1.393658561062e+00 1.400310703278e+00 1.304857330309e+00 1.128585684592e+00 9.272219937004e-01 8.023573384017e-01 8.502882782957e-01 1.030802970695e+00 1.228234875274e+00 1.362136130264e+00 1.392234840709e+00 1.307307680597e+00 1.122597886515e+00 8.863935958940e-01 7.028412918010e-01 7.166582966883e-01 9.127273491381e-01 1.142035053608e+00 1.307006360967e+00 1.362015522143e+00 1.292765872243e+00 1.111469663356e+00 8.626453676169e-01 6.507526311455e-01 6.518444315494e-01 8.689442339658e-01 1.127335537603e+00 1.320486504445e+00 1.401165741699e+00 1.354372901119e+00 1.192005482760e+00 9.577970783850e-01 7.481391395609e-01 7.186864483314e-01 9.006771202807e-01 1.144960140700e+00 1.336878347337e+00 1.423993448070e+00 1.397452294113e+00 1.293473292419e+00 1.133158926578e+00 9.609948670409e-01 8.482815751972e-01 8.493610427763e-01 9.442745040687e-01 1.070047088771e+00 1.162782665498e+00 1.185534897981e+00 1.127884698732e+00 1.005244779873e+00 8.630027431792e-01 7.784830975029e-01 8.177001378226e-01 9.548213924988e-01 1.106851206006e+00 1.207926978116e+00 1.222563207518e+00 1.141306154512e+00 9.808067315674e-01 7.924840799221e-01 6.796730689342e-01 7.450029174227e-01 9.391846967623e-01 1.143496806305e+00 1.282133249598e+00 1.317583490299e+00 1.239081473565e+00 1.061386250175e+00 8.335337845489e-01 6.670631124362e-01 7.136803483855e-01 9.405440180967e-01 1.195211541912e+00 1.385188983244e+00 1.465935383369e+00 1.421218624741e+00 1.258619505033e+00 1.012308734115e+00 7.590773915881e-01 6.499546059503e-01 7.860736044668e-01 1.032112868186e+00 1.248848125838e+00 1.372241341242e+00 1.395549747735e+00 1.323444318297e+00 1.191863952904e+00 1.029623084571e+00 8.597766690510e-01 7.905687176223e-01 8.462650150354e-01 9.829020874249e-01 1.124708770060e+00 1.219793782528e+00 1.244927156021e+00 1.200034198647e+00 1.105412908588e+00 9.998271757003e-01 9.322630953916e-01 9.357245168659e-01 9.987391792858e-01 1.077942840634e+00 1.132859154483e+00 1.142262059387e+00 1.105866492568e+00 1.041958570905e+00 9.819817948803e-01 9.570617428517e-01 9.773729254313e-01 1.023809343366e+00 1.063710765610e+00 1.070795732925e+00 1.034864144766e+00 9.647468539635e-01 8.881354641999e-01 8.444595356416e-01 8.615023789660e-01 9.294561614816e-01 1.009556021205e+00 1.062681405296e+00 1.064456353208e+00 1.008633846385e+00 9.080257243553e-01 7.961965718543e-01 7.249402043009e-01 7.367337152883e-01 8.200965741243e-01 9.227494083605e-01 9.976397888039e-01 1.026528348060e+00 1.034900252821e+00 9.953090430932e-01 9.291092948868e-01 8.384939610032e-01 7.973660082877e-01 8.002570549773e-01 8.382137135025e-01 8.892391227397e-01 9.303161075922e-01 9.477968764371e-01 9.396893888528e-01 9.137662763132e-01 8.832781981632e-01 8.605082574763e-01 8.504816165335e-01 8.492260119460e-01 8.486945693158e-01 8.441970952041e-01 8.392151416910e-01 8.446751346032e-01 8.717793883637e-01 9.222591711446e-01 9.844491425530e-01 1.038754690574e+00 1.066364210146e+00 1.055854216504e+00 1.007339812210e+00 9.349544244715e-01 8.670715277934e-01 8.383650340077e-01 8.678275195417e-01 9.409885534993e-01 1.022356697207e+00 1.078676691994e+00 1.089892358123e+00 1.051616335669e+00 9.753973050557e-01 8.881742167636e-01 8.269966380584e-01 8.206247003276e-01 8.655189460468e-01 9.289931947812e-01 9.757430872723e-01 9.849927944656e-01 9.652172046074e-01 9.497191976599e-01 9.187828790820e-01 9.143795111595e-01 9.612355453019e-01 1.027841374263e+00 1.088714335967e+00 1.121439311305e+00 1.113266950367e+00 1.065767292620e+00 9.981110433766e-01 9.469200932806e-01 9.530770699969e-01 1.031214948571e+00 1.155163680082e+00 1.280215843848e+00 1.367192784775e+00 1.391330561295e+00 1.344460736882e+00 1.236803063744e+00 1.100213555028e+00 9.903263934315e-01 9.703389956930e-01 1.059007406602e+00 1.209219111566e+00 1.356056950695e+00 1.452041662789e+00 1.471734139089e+00 1.409644336717e+00 1.279696602114e+00 1.117053774680e+00 9.801074010402e-01 9.355971055970e-01 1.004986223969e+00 1.138768095113e+00 1.269770082171e+00 1.352344963358e+00 1.365785160054e+00 1.310515116245e+00 1.206049158875e+00 1.089778075587e+00 1.010713348853e+00 1.006525828409e+00 1.074732191888e+00 1.194615081678e+00 1.298119705166e+00 1.376879164116e+00 1.416507655529e+00 1.396984155843e+00 1.333191339912e+00 1.227088116765e+00 1.125629735048e+00 1.084902040702e+00 1.132000142739e+00 1.239039741041e+00 1.350030049414e+00 1.417653762423e+00 1.416619764768e+00 1.345654228572e+00 1.228470626437e+00 1.114423038531e+00 1.067037987229e+00 1.121358949335e+00 1.247674415163e+00 1.382030402082e+00 1.470223139778e+00 1.481900736643e+00 1.411411656023e+00 1.278273607793e+00 1.129406398436e+00 1.035208741045e+00 1.052502821960e+00 1.166256778183e+00 1.305913160238e+00 1.405616554055e+00 1.426823878247e+00 1.358615525037e+00 1.217177922071e+00 1.049287866441e+00 9.340259783670e-01 9.462553220374e-01 1.073748933802e+00 1.231508777556e+00 1.343391563010e+00 1.366250141353e+00 1.286667196102e+00 1.119660002786e+00 9.154590301174e-01 7.747460611631e-01 8.130951509650e-01 1.008560611241e+00 1.239653790143e+00 1.440055023715e+00 1.545186268750e+00 1.525610239043e+00 1.356368195016e+00 1.069626151489e+00 7.447621509477e-01 5.859285127849e-01 7.846736757673e-01 1.122794625309e+00 1.413113731573e+00 1.580347699283e+00 1.592591782324e+00 1.445751909926e+00 1.161738814998e+00 7.962826184867e-01 4.985122623713e-01 5.895602791683e-01 9.316168501847e-01 1.248806063498e+00 1.449543081475e+00 1.498903647105e+00 1.391133210169e+00 1.146948184046e+00 8.210097855477e-01 5.492145439328e-01 5.995194360697e-01 8.983861866574e-01 1.193704002572e+00 1.385067887100e+00 1.434040215961e+00 1.333524364525e+00 1.104424143152e+00 8.050219598045e-01 5.789855587222e-01 6.561283255880e-01 9.438153590160e-01 1.225370098898e+00 1.406262287376e+00 1.448019421584e+00 1.342820327776e+00 1.110195269211e+00 8.048133312052e-01 5.620506962286e-01 6.167777337942e-01 8.985805415321e-01 1.200469832566e+00 1.423724453501e+00 1.501950808788e+00 1.415488722628e+00 1.175279759566e+00 8.228923114683e-01 4.643868217616e-01 4.538331099882e-01 8.031802813863e-01 1.149129966540e+00 1.382240073548e+00 1.461426374468e+00 1.374620947070e+00 1.135231506630e+00 7.868079114420e-01 4.500586128533e-01 4.976460710251e-01 8.670453857076e-01 1.225217783982e+00 1.472246264714e+00 1.567469166876e+00 1.497553900028e+00 1.273240029050e+00 9.314791414510e-01 5.584159065339e-01 4.368990596422e-01 7.391951557299e-01 1.100043972068e+00 1.372076742604e+00 1.506041959485e+00 1.484467823978e+00 1.313330653599e+00 1.021194184755e+00 6.666245243864e-01 4.041724984465e-01 5.308902010483e-01 8.386819173125e-01 1.098528373783e+00 1.245797010697e+00 1.260398172612e+00 1.147315868674e+00 9.410839247220e-01 7.233303819407e-01 6.136941359218e-01 6.754316834710e-01 8.600049313905e-01 1.034817113246e+00 1.146001745434e+00 1.149259927036e+00 1.043991657146e+00 8.639286618507e-01 6.862370609831e-01 6.380298366679e-01 7.679753977305e-01 9.637422977808e-01 1.119793123291e+00 1.182838991834e+00 1.133399621613e+00 9.784461221781e-01 7.553041626559e-01 5.578719412610e-01 5.583470923020e-01 7.648495799514e-01 1.007866331593e+00 1.188328110630e+00 1.262017202898e+00 1.212803590946e+00 1.046673907794e+00 7.940222446027e-01 5.304489425642e-01 4.509747618772e-01 6.568708409681e-01 9.299858772424e-01 1.145431851760e+00 1.255394246139e+00 1.241660404891e+00 1.107038032830e+00 8.756353924836e-01 6.038312226182e-01 4.363917781538e-01 5.599035236084e-01 8.205324277436e-01 1.053049163912e+00 1.196476704580e+00 1.227414620564e+00 1.144440062728e+00 9.665317495072e-01 7.391111834164e-01 5.857990466325e-01 6.220508866777e-01 7.764508050704e-01 9.609231375621e-01 1.118911158534e+00 1.186533143366e+00 1.145660893302e+00 1.008110110791e+00 8.139031222518e-01 6.479554025367e-01 6.371447121416e-01 7.966086938632e-01 1.005613304604e+00 1.173480215114e+00 1.257243611034e+00 1.243185828039e+00 1.141187670815e+00 9.862865993660e-01 8.441501709373e-01 8.002086614687e-01 8.855518776711e-01 1.034928033949e+00 1.167023692596e+00 1.231904283519e+00 1.209890151871e+00 1.107525186169e+00 9.595344595749e-01 8.348531578487e-01 8.199663864490e-01 9.350879489114e-01 1.107315461173e+00 1.256459355952e+00 1.333097048147e+00 1.315573185291e+00 1.206282093603e+00 1.033213278728e+00 8.579512605147e-01 7.781351792690e-01 8.558374975417e-01 1.029397672012e+00 1.200458077383e+00 1.306821730412e+00 1.320863959406e+00 1.242768914496e+00 1.101544457702e+00 9.784437116717e-01 9.528088783526e-01 1.030121750681e+00 1.198645903534e+00 1.365871660894e+00 1.467082472031e+00 1.474694292312e+00 1.387418351161e+00 1.231161143827e+00 1.064142584432e+00 9.749268760188e-01 1.027956300525e+00 1.186674245516e+00 1.360130460834e+00 1.477524585159e+00 1.501385377281e+00 1.423179667352e+00 1.262367528083e+00 1.071357643958e+00 9.410834752679e-01 9.610466343949e-01 1.115154846600e+00 1.303596822810e+00 1.442728456981e+00 1.486985924962e+00 1.421867906434e+00 1.260926131858e+00 1.050212193770e+00 8.803490504602e-01 8.668884310919e-01 1.021499803002e+00 1.233933254086e+00 1.406753476220e+00 1.488453887475e+00 1.461672193234e+00 1.337607696472e+00 1.157791469674e+00 9.993435062540e-01 9.577936000608e-01 1.060717876658e+00 1.230536831837e+00 1.375881430595e+00 1.441459430367e+00 1.408764878875e+00 1.300731598350e+00 1.172533629850e+00 1.084557914748e+00 1.089293718710e+00 1.188210941422e+00 1.336812007803e+00 1.446134368243e+00 1.481463609693e+00 1.429623110468e+00 1.302167311957e+00 1.138076506386e+00 1.005945188278e+00 9.814685978824e-01 1.077596677121e+00 1.227051787361e+00 1.352396341101e+00 1.404318953632e+00 1.362964673848e+00 1.235533468032e+00 1.058635240275e+00 9.051842276863e-01 8.698646200575e-01 9.792817665304e-01 1.153466136205e+00 1.301736293241e+00 1.368679970160e+00 1.330129602682e+00 1.188134235118e+00 9.726568470061e-01 7.553062297023e-01 6.683639300838e-01 7.915574824461e-01 1.013375128992e+00 1.210712252794e+00 1.320588820525e+00 1.317291277266e+00 1.202313668641e+00 1.006008833802e+00 8.018470024476e-01 7.238055684534e-01 8.560372290977e-01 1.096289064199e+00 1.320787060302e+00 1.461475303164e+00 1.487472624301e+00 1.397060415681e+00 1.211570104979e+00 9.941122205193e-01 8.191657715260e-01 8.090687378971e-01 9.620749887356e-01 1.166638271326e+00 1.330939120906e+00 1.407468825748e+00 1.379273750751e+00 1.253659890460e+00 1.062487366952e+00 8.683710109646e-01 7.662032355865e-01 8.172388219764e-01 9.609092232309e-01 1.097924112973e+00 1.167239903988e+00 1.144568055733e+00 1.033894116741e+00 8.676411370161e-01 7.155480454057e-01 6.786761124574e-01 7.880288756480e-01 9.552764850331e-01 1.090825694987e+00 1.145696786636e+00 1.101612617082e+00 9.657704788025e-01 7.749353702472e-01 6.139979886985e-01 6.128876647290e-01 7.795962691970e-01 9.871443532224e-01 1.144917806496e+00 1.209658057680e+00 1.167516460641e+00 1.030585098714e+00 8.434871557458e-01 7.019372944184e-01 7.292910642348e-01 9.148500391042e-01 1.135529453069e+00 1.304175611302e+00 1.395609943673e+00 1.414245383815e+00 1.349675539173e+00 1.195212192215e+00 9.719576406249e-01 7.914868560873e-01 7.797342392112e-01 9.574834766521e-01 1.200548383378e+00 1.401503847681e+00 1.502219115871e+00 1.477302501845e+00 1.327757600944e+00 1.082754640792e+00 8.143662554618e-01 6.738607336489e-01 7.943842819303e-01 1.052046066294e+00 1.287835271904e+00 1.423775889024e+00 1.426357104813e+00 1.290122209175e+00 1.034828748953e+00 7.134051307391e-01 4.686907163158e-01 5.668123654585e-01 8.697244129102e-01 1.148664696874e+00 1.323160481589e+00 1.361997901157e+00 1.260347653605e+00 1.037085349963e+00 7.404106802841e-01 4.867436791265e-01 5.143003397424e-01 7.699697084842e-01 1.022888417750e+00 1.183191069209e+00 1.220395859707e+00 1.135667341544e+00 9.620225435170e-01 7.788805095413e-01 7.230536506937e-01 8.638108794078e-01 1.101334557572e+00 1.320522169260e+00 1.455480321923e+00 1.496461952141e+00 1.435998954181e+00 1.255568470550e+00 9.957616303117e-01 7.662985678034e-01 7.688607841885e-01 1.023244931682e+00 1.335074936724e+00 1.575094337021e+00 1.680924233979e+00 1.627130770497e+00 1.418231915526e+00 1.091862457080e+00 7.452936951617e-01 6.254237360370e-01 8.825441635167e-01 1.243918534839e+00 1.532563092065e+00 1.677943063150e+00 1.651765878738e+00 1.455523482416e+00 1.120797666072e+00 7.274073022244e-01 5.165595691314e-01 7.683926090842e-01 1.164806325437e+00 1.491084372857e+00 1.674346297957e+00 1.685637897831e+00 1.525368317846e+00 1.223288163397e+00 8.507729812658e-01 5.889524908155e-01 7.174964052087e-01 1.059834170647e+00 1.366450589660e+00 1.544576928021e+00 1.559110526794e+00 1.407650686295e+00 1.118498761856e+00 7.649124174679e-01 5.467004165544e-01 7.370406448675e-01 1.112040108762e+00 1.437179847413e+00 1.661161099143e+00 1.762558571658e+00 1.724071561777e+00 1.506772124102e+00 1.169162094999e+00 8.270844494643e-01 7.381702805420e-01 1.009008762182e+00 1.373806506748e+00 1.659632938015e+00 1.796226653969e+00 1.760326758973e+00 1.564657551191e+00 1.261882266069e+00 9.682516663871e-01 8.862567835629e-01 1.091923050496e+00 1.394599877511e+00 1.632583886525e+00 1.729952559474e+00 1.660198689368e+00 1.434144606904e+00 1.103899722785e+00 7.968702549657e-01 7.618167115437e-01 1.038522786443e+00 1.374729537717e+00 1.619762861875e+00 1.709399653810e+00 1.621767264097e+00 1.367383829234e+00 9.916202345944e-01 6.108773956891e-01 5.588629768057e-01 9.033663078413e-01 1.278830272010e+00 1.541189831454e+00 1.637734588345e+00 1.553218429505e+00 1.304285867207e+00 9.482130637540e-01 6.380663195489e-01 7.001150875609e-01 1.077030228838e+00 1.469814706790e+00 1.787478107670e+00 1.984827612611e+00 2.006085320501e+00 1.836713736640e+00 1.493090195395e+00 1.061714706349e+00 7.613196092672e-01 9.141752851435e-01 1.330060166047e+00 1.714315848610e+00 1.948693277245e+00 1.986298704021e+00 1.821305613763e+00 1.486313586358e+00 1.067265409830e+00 7.767578686637e-01 9.193563754607e-01 1.320036188245e+00 1.693053104755e+00 1.919217244780e+00 1.950399326548e+00 1.778805760008e+00 1.432691441184e+00 9.871785340435e-01 6.441430557238e-01 7.831076934735e-01 1.206031658544e+00 1.589504684644e+00 1.820903606236e+00 1.856876229696e+00 1.691922633771e+00 1.355349361219e+00 9.234104791433e-01 6.056705907911e-01 7.722919281875e-01 1.190666947265e+00 1.557786806168e+00 1.769731277267e+00 1.785342568735e+00 1.598820627730e+00 1.236047757417e+00 7.628775873958e-01 4.051223654287e-01 6.867697899798e-01 1.154291699444e+00 1.574105228715e+00 1.860500901723e+00 1.960143847222e+00 1.847186855978e+00 1.537329511461e+00 1.069625760186e+00 5.220073306579e-01 3.342092908917e-01 8.451206943465e-01 1.342893190695e+00 1.702204263478e+00 1.876592849465e+00 1.847143437579e+00 1.620314090194e+00 1.227822381152e+00 7.318611818062e-01 3.289739684786e-01 6.116473580975e-01 1.083784966556e+00 1.456769537712e+00 1.666702265557e+00 1.687345939876e+00 1.518749934896e+00 1.186658483417e+00 7.483132784031e-01 3.746262366281e-01 5.730819452866e-01 1.013467891039e+00 1.382398820361e+00 1.605017886278e+00 1.650001053895e+00 1.512884515594e+00 1.215400227245e+00 8.126147366586e-01 4.609850939438e-01 5.838693770907e-01 9.965334034792e-01 1.371449541521e+00 1.615433489387e+00 1.689472548866e+00 1.582404476800e+00 1.307882105611e+00 9.057924578370e-01 4.683034591646e-01 4.098794333251e-01 8.328955037134e-01 1.259703896238e+00 1.581310537593e+00 1.756750579115e+00 1.767405298018e+00 1.613236781919e+00 1.311962604121e+00 8.987553032890e-01 4.380184403776e-01 2.819041397722e-01 6.907162512462e-01 1.093034663357e+00 1.387341533342e+00 1.537825646500e+00 1.528918832456e+00 1.363092645085e+00 1.061320669939e+00 6.685793867388e-01 3.267130937073e-01 5.106815596771e-01 9.326799128416e-01 1.309146028972e+00 1.573568153776e+00 1.693098496172e+00 1.653861505180e+00 1.460284202659e+00 1.136894335662e+00 7.392384886613e-01 4.431911150500e-01 6.327075900021e-01 1.053540743164e+00 1.444469224561e+00 1.728460350762e+00 1.869119835151e+00 1.850921492831e+00 1.677029019629e+00 1.370125588658e+00 9.788669412239e-01 6.188622801148e-01 5.923734645105e-01 9.286064688773e-01 1.312173307552e+00 1.616230375701e+00 1.791926228143e+00 1.818385585788e+00 1.694315211858e+00 1.436581719610e+00 1.082197690112e+00 7.048686162147e-01 5.036917750884e-01 7.006520819833e-01 1.040753979988e+00 1.335657996990e+00 1.523376009080e+00 1.579604329601e+00 1.501064822132e+00 1.302840121269e+00 1.020852628427e+00 7.274460568679e-01 5.801232630032e-01 7.180061255542e-01 9.887175465701e-01 1.238586326832e+00 1.404380425184e+00 1.461634585195e+00 1.408712422335e+00 1.264741792876e+00 1.073699755471e+00 9.135704448866e-01 8.834313993262e-01 1.010127714648e+00 1.212315946705e+00 1.401486424329e+00 1.524454555668e+00 1.556317119152e+00 1.493780864483e+00 1.353570825423e+00 1.174691629272e+00 1.022483135300e+00 9.752663262958e-01 1.061401111716e+00 1.224837492650e+00 1.388610181498e+00 1.499728576415e+00 1.530718055014e+00 1.474159971294e+00 1.340157766319e+00 1.156527068152e+00 9.720616695741e-01 8.565610397334e-01 8.657036775770e-01 9.780118070296e-01 1.121073248606e+00 1.236766106525e+00 1.294694265257e+00 1.285762966586e+00 1.217486309425e+00 1.111831658617e+00 1.003383442125e+00 9.325713001777e-01 9.265220530855e-01 9.785390684091e-01 1.055692968317e+00 1.124551242170e+00 1.165104655622e+00 1.172158404982e+00 1.152685585657e+00 1.121676806608e+00 1.096047600487e+00 1.087128897791e+00 1.095216465823e+00 1.110806405480e+00 1.121464931176e+00 1.119047921431e+00 1.103880435053e+00 1.084987361810e+00 1.076346448952e+00 1.089328214525e+00 1.124931797168e+00 1.172010381184e+00 1.212839849153e+00 1.231045855548e+00 1.217551784641e+00 1.174003945402e+00 1.114381246135e+00 1.063713391932e+00 1.049922108670e+00 1.087507594246e+00 1.165770703097e+00 1.255902297569e+00 1.326779259871e+00 1.355050036629e+00 1.328961212181e+00 1.249876102660e+00 1.133679403120e+00 1.012380563857e+00 9.313126368277e-01 9.289541393548e-01 1.003322767075e+00 1.112877856040e+00 1.210451722771e+00 1.262836886398e+00 1.253579544275e+00 1.182228806091e+00 1.064828786840e+00 9.361895228548e-01 8.492705040281e-01 8.525021527120e-01 9.438596322108e-01 1.072707959830e+00 1.185662579712e+00 1.247478673191e+00 1.241406956304e+00 1.167520447938e+00 1.043448319137e+00 9.080384927356e-01 8.226761614973e-01 8.435254603279e-01 9.634195950582e-01 1.121668836765e+00 1.260517784027e+00 1.343342147200e+00 1.352072111850e+00 1.284221592010e+00 1.152323441000e+00 9.857693804945e-01 8.347899703069e-01 7.653146804140e-01 8.116370094188e-01 9.325901207233e-01 1.060963502265e+00 1.150466068033e+00 1.178817062727e+00 1.142460846090e+00 1.054142227751e+00 9.427144039705e-01 8.514448792871e-01 8.234161545597e-01 8.686091814113e-01 9.532579122176e-01 1.031297672326e+00 1.069647687973e+00 1.053549670378e+00 9.864912025660e-01 8.910870989052e-01 8.100064740811e-01 7.941076393730e-01 8.628994044111e-01 9.831395806420e-01 1.102641797799e+00 1.180121096050e+00 1.190863788221e+00 1.125618381174e+00 9.904653698190e-01 8.099886071852e-01 6.381619111737e-01 5.701473226886e-01 6.630637999557e-01 8.408600737424e-01 1.011887279463e+00 1.125012918803e+00 1.154978630384e+00 1.093494378838e+00 9.474226349563e-01 7.421240931948e-01 5.384371502147e-01 4.717385030199e-01 6.220829712206e-01 8.579000530059e-01 1.073440187094e+00 1.220958979698e+00 1.277479986368e+00 1.235517471938e+00 1.101676977349e+00 8.985090170886e-01 6.735461324053e-01 5.268597254569e-01 5.804046175535e-01 7.757957961428e-01 9.838164885688e-01 1.138173660782e+00 1.209384154328e+00 1.187459837885e+00 1.077658956230e+00 9.008868268596e-01 6.996846281064e-01 5.546337526282e-01 5.654854733492e-01 7.092803880507e-01 8.772295374334e-01 1.001515253091e+00 1.051854826156e+00 1.019787503079e+00 9.145692543052e-01 7.658162709754e-01 6.333709787415e-01 6.051789002018e-01 7.118565259367e-01 8.808546266242e-01 1.035906194503e+00 1.132920076536e+00 1.150569177851e+00 1.084393752055e+00 9.459441138732e-01 7.665896039042e-01 6.099754272898e-01 5.745651126607e-01 6.901614479002e-01 8.673077832187e-01 1.024581032040e+00 1.119872544518e+00 1.135264173285e+00 1.070213867502e+00 9.410165637995e-01 7.846623779305e-01 6.661347650969e-01 6.600466524864e-01 7.680664581686e-01 9.160888100152e-01 1.038843868193e+00 1.100997330877e+00 1.089858665306e+00 1.011823867103e+00 8.936093374370e-01 7.859854326353e-01 7.546356311453e-01 8.279030910284e-01 9.621075257007e-01 1.092255783006e+00 1.171442187467e+00 1.174010639009e+00 1.092574340536e+00 9.377917769231e-01 7.439752144821e-01 5.873626389892e-01 5.845991222890e-01 7.433627807143e-01 9.488172314384e-01 1.117746254019e+00 1.207883832102e+00 1.199951227685e+00 1.092286942360e+00 9.020470991820e-01 6.758398259779e-01 5.270081979746e-01 6.084329902692e-01 8.518675775371e-01 1.110208603415e+00 1.309861053034e+00 1.415141790268e+00 1.410847601830e+00 1.299326733283e+00 1.102540303367e+00 8.711131348989e-01 7.068511178475e-01 7.375457767777e-01 9.379665755230e-01 1.174714318877e+00 1.360468971418e+00 1.451857896922e+00 1.431156099972e+00 1.301083252901e+00 1.086131057671e+00 8.428296607681e-01 6.860035395364e-01 7.454078793850e-01 9.645828692496e-01 1.200521297213e+00 1.369389875991e+00 1.430104051755e+00 1.366271585608e+00 1.181512113603e+00 9.015462571116e-01 5.941716168680e-01 4.651942459284e-01 6.962710339299e-01 1.041311525540e+00 1.344401895277e+00 1.545390048805e+00 1.613686269523e+00 1.537238145408e+00 1.321137750042e+00 9.886840408446e-01 5.920064554044e-01 3.324355454706e-01 6.029716447783e-01 1.015553945470e+00 1.369900349451e+00 1.609264589056e+00 1.704228933781e+00 1.642886896586e+00 1.429975893781e+00 1.086691912810e+00 6.527538563018e-01 2.433358904552e-01 4.624990107661e-01 9.098570989674e-01 1.290832957546e+00 1.552734677065e+00 1.667744112537e+00 1.625095205598e+00 1.431365388751e+00 1.111873512552e+00 7.193834461768e-01 4.105935613717e-01 5.668568355799e-01 9.556043439243e-01 1.308449233062e+00 1.551330096994e+00 1.651424577824e+00 1.596844879747e+00 1.394382591099e+00 1.070253715269e+00 6.795641711983e-01 3.934195135485e-01 5.803767650057e-01 9.634467951550e-01 1.299661194460e+00 1.521322870511e+00 1.598223873153e+00 1.520770328364e+00 1.298184772325e+00 9.598072126829e-01 5.698350190394e-01 3.658426114842e-01 6.523478894070e-01 1.041222069748e+00 1.358759985950e+00 1.550776940465e+00 1.591276597310e+00 1.473396171334e+00 1.208324225632e+00 8.257638319918e-01 3.893474425142e-01 3.037418791641e-01 7.380193950106e-01 1.160997903069e+00 1.483083698208e+00 1.665053406826e+00 1.686165517697e+00 1.543268494016e+00 1.251356169554e+00 8.456614540217e-01 4.090142039173e-01 3.831597837060e-01 8.220206448864e-01 1.249955614275e+00 1.572811922143e+00 1.750252867242e+00 1.762411698362e+00 1.608315672169e+00 1.306831693658e+00 9.017228555425e-01 5.944204486986e-01
 6.929746247494e-01 6.700154936405e-01 6.305347269773e-01 5.884523590322e-01 5.575317749063e-01 5.370890851262e-01 5.361342773711e-01 5.528165366927e-01 5.761158606302e-01 5.932323783716e-01 5.955243815815e-01 5.807858045509e-01 5.532148332917e-01 5.219017519058e-01 4.974181938319e-01 4.865904851910e-01 4.883185374900e-01 4.948550372439e-01 4.974574964925e-01 4.914222965395e-01 4.782682518282e-01 4.651695031972e-01 4.614700295633e-01 4.724940040028e-01 4.949552889168e-01 5.185123840636e-01 5.313462289973e-01 5.246745545674e-01 4.949552673377e-01 4.448705527161e-01 3.840602212909e-01 3.296992439688e-01 3.029158943447e-01 3.132226798257e-01 3.465356662680e-01 3.802156262205e-01 3.984625026369e-01 3.945116245863e-01 3.692388860720e-01 3.302893368130e-01 2.915277758622e-01 2.699952954337e-01 2.767594147098e-01 3.138834477817e-01 3.474972358497e-01 3.679460627323e-01 3.756284484756e-01 3.659280883138e-01 3.366657688462e-01 2.961610864441e-01 2.589383428343e-01 2.401901036416e-01 2.448292197018e-01 2.625754760779e-01 2.792818601523e-01 2.867989577161e-01 2.844575776090e-01 2.772578480491e-01 2.725013291493e-01 2.748381264434e-01 2.824957791587e-01 2.886558714254e-01 2.861075342348e-01 2.710505459336e-01 2.450865947723e-01 2.163214124813e-01 1.986346271353e-01 2.034566248547e-01 2.268043392827e-01 2.532676148284e-01 2.688189112446e-01 2.651240337870e-01 2.393625190676e-01 1.938033120970e-01 1.367011027221e-01 8.961597605941e-02 9.632933472016e-02 1.444353328401e-01 1.923673363069e-01 2.254859235007e-01 2.407695859322e-01 2.419945105352e-01 2.386725319060e-01 2.428930588014e-01 2.614964572510e-01 2.902488317627e-01 3.263263076091e-01 3.772946207440e-01 4.023988447137e-01 3.879079404448e-01 3.584971133667e-01 3.096096929795e-01 2.464648701414e-01 2.208650373946e-01 2.395616567842e-01 2.840597041958e-01 3.307075571553e-01 3.632352873778e-01 3.741024050742e-01 3.628362172671e-01 3.353017779201e-01 3.032090447145e-01 2.816658499397e-01 2.812175380270e-01 2.988084113234e-01 3.213702475106e-01 3.368557525410e-01 3.396786410462e-01 3.313180185541e-01 3.192136677632e-01 3.135952695968e-01 3.212588773057e-01 3.401038910408e-01 3.608423079707e-01 3.732558619637e-01 3.706930455594e-01 3.518110576906e-01 3.211300373801e-01 2.889033862620e-01 2.686748328745e-01 2.691664246709e-01 2.856857124547e-01 3.042047162795e-01 3.115744439729e-01 3.001909881002e-01 2.684227484145e-01 2.204503368604e-01 1.672011490600e-01 1.297461012793e-01 1.316237531206e-01 1.616423715271e-01 1.909498588764e-01 2.043255577599e-01 2.021081081521e-01 1.819315525799e-01 1.447820274217e-01 1.005211960910e-01 5.886006194964e-02 6.198785087269e-02 9.464412497890e-02 1.198702418941e-01 1.294912006946e-01 1.241751090285e-01 1.125220302378e-01 1.117844283300e-01 1.343932469454e-01 1.715803017335e-01 2.076551800401e-01 2.314406267152e-01 2.369191179207e-01 2.231875463557e-01 1.955558028838e-01 1.680407280424e-01 1.628709238824e-01 1.904009284670e-01 2.347360880352e-01 2.759916613204e-01 3.020137719692e-01 3.077619032939e-01 2.944466503545e-01 2.696729033110e-01 2.471046055509e-01 2.416110197582e-01 2.572813533898e-01 2.829316558879e-01 3.030683783472e-01 3.070601848561e-01 2.915533787524e-01 2.612565941935e-01 2.302044038056e-01 2.196595008127e-01 2.410722351183e-01 2.810872001744e-01 3.175774105325e-01 3.344290582803e-01 3.233799282482e-01 2.836671827228e-01 2.236726417687e-01 1.732052564660e-01 1.821158408562e-01 2.364225186291e-01 3.108737519340e-01 3.793093566283e-01 4.364260443294e-01 4.605050031559e-01 4.458809320913e-01 3.980109964004e-01 3.319842587330e-01 2.756476409932e-01 2.638620903782e-01 3.013772885205e-01 3.546497302865e-01 3.931180177422e-01 4.018046771281e-01 3.783634160310e-01 3.322621306053e-01 2.869942787307e-01 2.767892836955e-01 3.154697207724e-01 3.772029988911e-01 4.296389959925e-01 4.521666274855e-01 4.352464380177e-01 3.791188264183e-01 2.955678111020e-01 2.181667271157e-01 2.151158510039e-01 2.984647142932e-01 4.023319217088e-01 4.859483653626e-01 5.303641330886e-01 5.274037574740e-01 4.771594433663e-01 3.878624104671e-01 2.782170536694e-01 1.900119278642e-01 1.965567554838e-01 2.775426903732e-01 3.577697804811e-01 4.056245176678e-01 4.108046105370e-01 3.740085992144e-01 3.058959960961e-01 2.391766175417e-01 2.321980114423e-01 2.892734709544e-01 3.523049239991e-01 3.996561314369e-01 4.267304121956e-01 4.124013688431e-01 3.552765749420e-01 2.691551563198e-01 1.895888936291e-01 1.888770438749e-01 2.697669305284e-01 3.601096329709e-01 4.224695223840e-01 4.410595281878e-01 4.107526103017e-01 3.351725420312e-01 2.285302017190e-01 1.348742380097e-01 1.697567645463e-01 2.869174343044e-01 3.961240906096e-01 4.696700166141e-01 4.957411919443e-01 4.710725267092e-01 4.003944270922e-01 2.977862023357e-01 1.956075214499e-01 1.720498872916e-01 2.518629539667e-01 3.479074472985e-01 4.165813033558e-01 4.423450125901e-01 4.211597912440e-01 3.575736924189e-01 2.653050009398e-01 1.748962213760e-01 1.553770528713e-01 2.229746683145e-01 3.008644646916e-01 3.512189636731e-01 3.613632151521e-01 3.300738384877e-01 2.663964582078e-01 1.974609334885e-01 1.995384985104e-01 2.732390541288e-01 3.603331578477e-01 4.406240903129e-01 4.906190859274e-01 5.059406966702e-01 4.801677220774e-01 4.135284771191e-01 3.202084673654e-01 2.320479078864e-01 2.091881340968e-01 2.702429749379e-01 3.532546714462e-01 4.159950587250e-01 4.418245818558e-01 4.271545197975e-01 3.787204859852e-01 3.152923776890e-01 2.714179605088e-01 2.829177260010e-01 3.409637781501e-01 4.063384745950e-01 4.504418423412e-01 4.593355104062e-01 4.301584027222e-01 3.707335077554e-01 3.029694532578e-01 2.681856614858e-01 3.011015909930e-01 3.788279918560e-01 4.585878252567e-01 5.139324878155e-01 5.325279680771e-01 5.125278221238e-01 4.626420241249e-01 4.044513079385e-01 3.731384086754e-01 3.979248385610e-01 4.685207882511e-01 5.499152506791e-01 6.130502814164e-01 6.408254939460e-01 6.262765807704e-01 5.717423230901e-01 4.899764254665e-01 4.079257084460e-01 3.899188375340e-01 4.415672732591e-01 4.999719055632e-01 5.823897885366e-01 6.447540183663e-01 6.724497838957e-01 6.637311588863e-01 6.271880439787e-01 5.815935272717e-01 5.529571013929e-01 5.623205049080e-01 6.089310979134e-01 6.715783111287e-01 7.256629166535e-01 7.540581520420e-01 7.499188911025e-01 7.170557410903e-01 6.699585821744e-01 6.317019054208e-01 6.249430564082e-01 6.557820311258e-01 7.078282940575e-01 7.550963231042e-01 7.757736159684e-01 7.579989669728e-01 7.016663117631e-01 6.203252276793e-01 5.438791398584e-01 5.143376840689e-01 5.544371296576e-01 6.394185001207e-01 7.254492630248e-01 7.793150110592e-01 7.829765815647e-01 7.323256356471e-01 6.380134785089e-01 5.302710907812e-01 4.655899317399e-01 4.980567907732e-01 6.071595777027e-01 7.294526219773e-01 8.189475009174e-01 8.546368105545e-01 8.341190905624e-01 7.798427299502e-01 7.033703169771e-01 6.294408350920e-01 5.916325087353e-01 5.981422399860e-01 6.480104022244e-01 7.129771963634e-01 7.656475908962e-01 7.885946593589e-01 7.766645205712e-01 7.374456113356e-01 6.908928817743e-01 6.643869645320e-01 6.778102940583e-01 7.265950322776e-01 7.852985903714e-01 8.257077419475e-01 8.285252009907e-01 7.872700744559e-01 7.102268177662e-01 6.232992784349e-01 5.699906041449e-01 5.888560509533e-01 6.713923520426e-01 7.723409040776e-01 8.503195025897e-01 8.808633228241e-01 8.557632595215e-01 7.827998489999e-01 6.877647080328e-01 6.160084758790e-01 6.155442066680e-01 6.901295870044e-01 7.946882307790e-01 8.815229912931e-01 9.212863227672e-01 9.032046503765e-01 8.341180109343e-01 7.397810323003e-01 6.655640781617e-01 6.597355340692e-01 7.285738265461e-01 8.285100198243e-01 9.100942089181e-01 9.414897919161e-01 9.112860061016e-01 8.420922256381e-01 7.381188022300e-01 6.578524533265e-01 6.454344010235e-01 7.048181368985e-01 8.012683192498e-01 8.880939219800e-01 9.316426660407e-01 9.153300821888e-01 8.390324333320e-01 7.202694318929e-01 5.988678722267e-01 5.379850484164e-01 5.799570094483e-01 6.871331456696e-01 7.934797208553e-01 8.560206380497e-01 8.557309597393e-01 7.926378984270e-01 6.854522125059e-01 5.754642906866e-01 5.250097344700e-01 5.702155484576e-01 6.704739418181e-01 7.624835474074e-01 8.059379797334e-01 7.841233390038e-01 7.004869893873e-01 5.809536310075e-01 4.834688970406e-01 4.862594004252e-01 5.927760754183e-01 7.263159517518e-01 8.245155290688e-01 8.543792588986e-01 8.036544377157e-01 6.785206630167e-01 5.089816862601e-01 3.761871220844e-01 4.172261211875e-01 5.966140531775e-01 7.847074438571e-01 9.178239358899e-01 9.771904798468e-01 9.626952280861e-01 8.850479094369e-01 7.549501785731e-01 5.975324597761e-01 4.436035833771e-01 4.089366897718e-01 5.164327463369e-01 6.713591618032e-01 7.991598949858e-01 8.659907121748e-01 8.602753181620e-01 7.869674592065e-01 6.677000822069e-01 5.450312380789e-01 4.831086414745e-01 5.207663541248e-01 6.146832825200e-01 7.002553171423e-01 7.404571830010e-01 7.238418090959e-01 6.600871074974e-01 5.807985587390e-01 5.376878987185e-01 5.705251468608e-01 6.599484946297e-01 7.527362001225e-01 8.063206548126e-01 7.980049678269e-01 7.235609349279e-01 5.987470492431e-01 4.693319322281e-01 4.252058482538e-01 5.192251982972e-01 6.759914028787e-01 8.155740622418e-01 8.961849731490e-01 8.993913673467e-01 8.243567905061e-01 6.887727009826e-01 5.373465840661e-01 4.586253891135e-01 5.276304583878e-01 6.815925883314e-01 8.277356178089e-01 9.162091948955e-01 9.259321542411e-01 8.663089719790e-01 7.478667824217e-01 5.936906340580e-01 4.781715478128e-01 4.855073636072e-01 6.039678106332e-01 7.413001439222e-01 8.351097700689e-01 8.566065140622e-01 7.984421430945e-01 6.716701773268e-01 5.103752734731e-01 3.918775335276e-01 4.225282177943e-01 5.662719339114e-01 7.138447108481e-01 8.080693193149e-01 8.251030482676e-01 7.605427254210e-01 6.270118352546e-01 4.591954797152e-01 3.384317126765e-01 3.801715186078e-01 5.291850944873e-01 6.711423802052e-01 7.554492589569e-01 7.639492931334e-01 6.984611690348e-01 5.816732256671e-01 4.678292949777e-01 4.471390362158e-01 5.504809419191e-01 6.989636931567e-01 8.208621458156e-01 8.789901946457e-01 8.587204318798e-01 7.637103479462e-01 6.181605191681e-01 4.787272292253e-01 4.445109527602e-01 5.506113335652e-01 7.055278962306e-01 8.456141581224e-01 9.229783471723e-01 9.279284398195e-01 8.701165097484e-01 7.533090857368e-01 5.692961405233e-01 3.983706617551e-01 3.357598211542e-01 4.351049800972e-01 5.867030463297e-01 7.056931435102e-01 7.583504007204e-01 7.351433533826e-01 6.449354989812e-01 5.188423599774e-01 4.242084197299e-01 4.479599899079e-01 5.746030705658e-01 7.164580557695e-01 8.165605590688e-01 8.478423140627e-01 8.026636826252e-01 6.908449216574e-01 5.445170585527e-01 4.345723658993e-01 4.570697792594e-01 5.943611890339e-01 7.494561500638e-01 8.629350734721e-01 9.080398482914e-01 8.780255900636e-01 7.836181330035e-01 6.557442113181e-01 5.521438247556e-01 5.430425130196e-01 6.333365447088e-01 7.549951247588e-01 8.483295378543e-01 8.823160266758e-01 8.476144783641e-01 7.532205187662e-01 6.282907287909e-01 5.282422237485e-01 5.207089742021e-01 6.099738541211e-01 7.308742505672e-01 8.304455658774e-01 8.872183751058e-01 8.999459732772e-01 8.766111508660e-01 8.311010459663e-01 7.793309447929e-01 7.331255099058e-01 7.170397390466e-01 7.366916651656e-01 7.767230719779e-01 8.142136976406e-01 8.323184921027e-01 8.255625513974e-01 7.999033465426e-01 7.699835856533e-01 7.528581414619e-01 7.582770513755e-01 7.817144144759e-01 8.075244868057e-01 8.182816327203e-01 8.023083647792e-01 7.571597986072e-01 6.910280044427e-01 6.230699098349e-01 5.800573479790e-01 5.826783434798e-01 6.273364023139e-01 6.895691464088e-01 7.435142755272e-01 7.725897512672e-01 7.710174254595e-01 7.430624637491e-01 7.018639427157e-01 6.666102410182e-01 6.554350531069e-01 6.746782585169e-01 7.145641960140e-01 7.569473907969e-01 7.856052060933e-01 7.916267668795e-01 7.749290647903e-01 7.442638349599e-01 7.157514243861e-01 7.076687251483e-01 7.305298618143e-01 7.853954598267e-01 8.659085671359e-01 9.185109732110e-01 9.587038514041e-01 9.831162567231e-01 9.561576006723e-01 8.832873712994e-01 7.828872598521e-01 6.899072617960e-01 6.484321173608e-01 6.803679040938e-01 7.601333741082e-01 8.416298970929e-01 8.893221423844e-01 8.847670224676e-01 8.254729113754e-01 7.248703009126e-01 6.150955845070e-01 5.480199895098e-01 5.672208891396e-01 6.553647845384e-01 7.568987815016e-01 8.283585515203e-01 8.472745369446e-01 8.085087267041e-01 7.229381630562e-01 6.193569966019e-01 5.462723894737e-01 5.511371610070e-01 6.281161840498e-01 7.256264500861e-01 7.981205522083e-01 8.208394440311e-01 7.871742643898e-01 7.073512415388e-01 6.104670711422e-01 5.455758453976e-01 5.582298808664e-01 6.390592634874e-01 7.358108771767e-01 8.031460528373e-01 8.158080025711e-01 7.662560322211e-01 6.640759793468e-01 5.400012987220e-01 4.640638453874e-01 5.017882864941e-01 6.360062340928e-01 7.938150794465e-01 9.172472270695e-01 9.633198757475e-01 9.255526820716e-01 8.112996029526e-01 6.463393931311e-01 4.846920197205e-01 4.238973907040e-01 5.128170469734e-01 6.596550398913e-01 7.820971556057e-01 8.448263518514e-01 8.389487624254e-01 7.749278549258e-01 6.825123530341e-01 6.104634029756e-01 6.068214683579e-01 6.718842759942e-01 7.581272488399e-01 8.180855736202e-01 8.246342584547e-01 7.709204915434e-01 6.699345234261e-01 5.584967037324e-01 5.001315433468e-01 5.428462111622e-01 6.520151596715e-01 7.602710068246e-01 8.228114412074e-01 8.186027183842e-01 7.455790806974e-01 6.214429495659e-01 4.930613551976e-01 4.480749307942e-01 5.382900430531e-01 6.934460841401e-01 8.345089176544e-01 9.188152089320e-01 9.268970841580e-01 8.560980828673e-01 7.202144955101e-01 5.566449638158e-01 4.472842778126e-01 4.868418635067e-01 6.378501493189e-01 8.081476875708e-01 9.338246952171e-01 9.741590053527e-01 9.281535667467e-01 8.087535154030e-01 6.511988867949e-01 5.233555327021e-01 5.133363300953e-01 6.194562082405e-01 7.504774892884e-01 8.394465141574e-01 8.558755971657e-01 7.932268488197e-01 6.658020364756e-01 5.152014509974e-01 4.293960838541e-01 4.938588937198e-01 6.488590777927e-01 7.975402218129e-01 8.885850978253e-01 8.993082848213e-01 8.256675234449e-01 6.808643762581e-01 5.013512333965e-01 3.737687909275e-01 4.215237442571e-01 5.887001550196e-01 7.542081360927e-01 8.624583195010e-01 8.909456277821e-01 8.360253944015e-01 7.113535540457e-01 5.535932650220e-01 4.411317633971e-01 4.742313709349e-01 6.226118135026e-01 7.833197274074e-01 8.973092505727e-01 9.379270024743e-01 8.974763523786e-01 7.838091980784e-01 6.275725268128e-01 5.016968122184e-01 4.677872017169e-01 5.453851304003e-01 6.753590237586e-01 7.770619255611e-01 8.441081402311e-01 8.343910624699e-01 7.536893063217e-01 6.262428299786e-01 5.012826672184e-01 4.555370244577e-01 5.239650096526e-01 6.430448217335e-01 7.442467856678e-01 7.929473866651e-01 7.792829290472e-01 7.135477279116e-01 6.280605497602e-01 5.778830809075e-01 6.115727193853e-01 7.163629734869e-01 8.372870258377e-01 9.278843197559e-01 9.620892693689e-01 9.323593170757e-01 8.495130976920e-01 7.456767849977e-01 6.759046074542e-01 6.936720906122e-01 7.945334777217e-01 9.227288784983e-01 1.025108026431e+00 1.069260729892e+00 1.042088932502e+00 9.485866198065e-01 8.141027841441e-01 6.904106469486e-01 6.505268290483e-01 7.260449549366e-01 8.626199445632e-01 9.891122271144e-01 1.060159646808e+00 1.054338010652e+00 9.697954515774e-01 8.248003227136e-01 6.743133458168e-01 6.269834589185e-01 6.902657596778e-01 8.436760268722e-01 1.017323129677e+00 1.134659170614e+00 1.168778322096e+00 1.112756994459e+00 9.820327848240e-01 8.175921810191e-01 6.951204455357e-01 7.012013212752e-01 8.311797131918e-01 9.965874958410e-01 1.125273157293e+00 1.180035145678e+00 1.150057811571e+00 1.047996079312e+00 9.129214146580e-01 8.137865125685e-01 8.228711776277e-01 9.404534472555e-01 1.095178890728e+00 1.217672842475e+00 1.266358643423e+00 1.225155626245e+00 1.101652785914e+00 9.304719188068e-01 7.826699656664e-01 7.547566893039e-01 8.712954494526e-01 1.047534784009e+00 1.196186801403e+00 1.267408625959e+00 1.241577022103e+00 1.124995801595e+00 9.532271957428e-01 8.023127743460e-01 7.792877327427e-01 9.133912220010e-01 1.112719222595e+00 1.283361061508e+00 1.371380977629e+00 1.354359544395e+00 1.237068913381e+00 1.072923954355e+00 9.198893665256e-01 8.630652462665e-01 9.570857271203e-01 1.130274766312e+00 1.288263080526e+00 1.374993235155e+00 1.364105653864e+00 1.254730657566e+00 1.072675415696e+00 8.792938133068e-01 7.796813448009e-01 8.530696006633e-01 1.037959744629e+00 1.223150346294e+00 1.337525052878e+00 1.347246023734e+00 1.246128775092e+00 1.054612124221e+00 8.286800020823e-01 6.828644816118e-01 7.418677377799e-01 9.489550395903e-01 1.164478425071e+00 1.306061621542e+00 1.336076345986e+00 1.245894345144e+00 1.053645225789e+00 8.131243165343e-01 6.442633739523e-01 7.016626338131e-01 9.310231745580e-01 1.172810689348e+00 1.338523118875e+00 1.388692510240e+00 1.313610566131e+00 1.130631222278e+00 8.918399484454e-01 7.095299561293e-01 7.366678928589e-01 9.494228522601e-01 1.191787990630e+00 1.365914981021e+00 1.426085154202e+00 1.378435755906e+00 1.255265461163e+00 1.084216401297e+00 9.145334870677e-01 8.223202590259e-01 8.510862114105e-01 9.638035972154e-01 1.090496872060e+00 1.172732978700e+00 1.180168523056e+00 1.108485077825e+00 9.795924230544e-01 8.463539469489e-01 7.888074612263e-01 8.560016874167e-01 1.002943034489e+00 1.148272471532e+00 1.233859946374e+00 1.230698373615e+00 1.135415549091e+00 9.719340124589e-01 8.013444794185e-01 7.291101163011e-01 8.246591273248e-01 1.017832608844e+00 1.203211761132e+00 1.315268841292e+00 1.322408537891e+00 1.219284034444e+00 1.027630134507e+00 8.083035876862e-01 6.875445709754e-01 7.855253154286e-01 1.023603662144e+00 1.263589543111e+00 1.427170182245e+00 1.476929126264e+00 1.402261546570e+00 1.216936887488e+00 9.640042700908e-01 7.363981570877e-01 6.904695152891e-01 8.648869651869e-01 1.106747989984e+00 1.299652913829e+00 1.389688636357e+00 1.382292146987e+00 1.290704769554e+00 1.146155121837e+00 9.842886024863e-01 8.505424200075e-01 8.276748359018e-01 9.187695402536e-01 1.061394454161e+00 1.187677138620e+00 1.257081476224e+00 1.255239128315e+00 1.189949402585e+00 1.089268436985e+00 9.979516061259e-01 9.620542072998e-01 9.969952979433e-01 1.073655272294e+00 1.146087621539e+00 1.180383919561e+00 1.163678154603e+00 1.104318507160e+00 1.029404139909e+00 9.770175673775e-01 9.762202587667e-01 1.023959873829e+00 1.087717057580e+00 1.130269733809e+00 1.127623738492e+00 1.074960541803e+00 9.883163302375e-01 9.039650676204e-01 8.679881571347e-01 9.047666355413e-01 9.920113534671e-01 1.082133553860e+00 1.134231324549e+00 1.125742990638e+00 1.053899136751e+00 9.364929094530e-01 8.141423617912e-01 7.463526230095e-01 7.748253007840e-01 8.758890422951e-01 9.890788076014e-01 1.066935969232e+00 1.098097526324e+00 1.094358088768e+00 1.044946615672e+00 9.621198341636e-01 8.732907786411e-01 8.301777468127e-01 8.330631140114e-01 8.726411441070e-01 9.236031115956e-01 9.615637806273e-01 9.734319790844e-01 9.591871678534e-01 9.293376597647e-01 8.996329730870e-01 8.830314477540e-01 8.823910275859e-01 8.898633409376e-01 8.941051451644e-01 8.890475170077e-01 8.788576295267e-01 8.769853731630e-01 8.981792852367e-01 9.467730711418e-01 1.011141776117e+00 1.069748100300e+00 1.101503917268e+00 1.093314127502e+00 1.044441647232e+00 9.689523394663e-01 8.959774962768e-01 8.620043919981e-01 8.884072843129e-01 9.616981024581e-01 1.045353913179e+00 1.104508449914e+00 1.117924945602e+00 1.080530881027e+00 1.003388566064e+00 9.129292352071e-01 8.457514129615e-01 8.313587098522e-01 8.684888059725e-01 9.262289666737e-01 9.697950534860e-01 9.791464415197e-01 9.707418083571e-01 9.527903198442e-01 9.261310080015e-01 9.286725822037e-01 9.731182667153e-01 1.032411161732e+00 1.084489338180e+00 1.109353397778e+00 1.096314095903e+00 1.048791745530e+00 9.872791266108e-01 9.476379982846e-01 9.655881444975e-01 1.048641893520e+00 1.168284828508e+00 1.282369724050e+00 1.355487473366e+00 1.366538590184e+00 1.311020986176e+00 1.203106641790e+00 1.078579932566e+00 9.936525041938e-01 1.001001587377e+00 1.102407396520e+00 1.246729368391e+00 1.375566782708e+00 1.448391258553e+00 1.445303219778e+00 1.365732274184e+00 1.228628934838e+00 1.074394330506e+00 9.638646728193e-01 9.532861765557e-01 1.042120989860e+00 1.173231253954e+00 1.286699554561e+00 1.345505840585e+00 1.335754687461e+00 1.263664004404e+00 1.154024273638e+00 1.048148808070e+00 9.931583812932e-01 1.013954979873e+00 1.097121930440e+00 1.218009028198e+00 1.306961057303e+00 1.368001369923e+00 1.392355716315e+00 1.348034587666e+00 1.274003041139e+00 1.169178796771e+00 1.083238180623e+00 1.066407417060e+00 1.131345637589e+00 1.240789214169e+00 1.340721017463e+00 1.390021681324e+00 1.369061643274e+00 1.281058850867e+00 1.153656013020e+00 1.040022864939e+00 1.004745645566e+00 1.075088490201e+00 1.210710724214e+00 1.345467620579e+00 1.428636182428e+00 1.433962981343e+00 1.359006555741e+00 1.225457454476e+00 1.081208938277e+00 9.952925128280e-01 1.018962226053e+00 1.131782705605e+00 1.264220995401e+00 1.354714991203e+00 1.368679442318e+00 1.298218129128e+00 1.161798361391e+00 1.007486062875e+00 9.118528945384e-01 9.384546723347e-01 1.065648369785e+00 1.212774470930e+00 1.311424254357e+00 1.323969516544e+00 1.240981078381e+00 1.081074507182e+00 8.979930127027e-01 7.898885188055e-01 8.481351401215e-01 1.031246883733e+00 1.247357606170e+00 1.429879252333e+00 1.516236450828e+00 1.471567286435e+00 1.289218183220e+00 1.004431124391e+00 7.094635190410e-01 6.185498236638e-01 8.449345986829e-01 1.166252134210e+00 1.427552142167e+00 1.563080758977e+00 1.545510807334e+00 1.374436107647e+00 1.075769323516e+00 7.138219380404e-01 4.737284714665e-01 6.466007148026e-01 9.965224574871e-01 1.297443293268e+00 1.475034270535e+00 1.500377519159e+00 1.371973190113e+00 1.114850745526e+00 7.906262756082e-01 5.515333108778e-01 6.425524500351e-01 9.396393414219e-01 1.216750829732e+00 1.384718619529e+00 1.409512614730e+00 1.287698630357e+00 1.044439629667e+00 7.462283853175e-01 5.589208302150e-01 6.906860854916e-01 9.887006615709e-01 1.257811262219e+00 1.417434849336e+00 1.434942211906e+00 1.306707081105e+00 1.056574542145e+00 7.469795197900e-01 5.369285258382e-01 6.461283545191e-01 9.449462636832e-01 1.240712242579e+00 1.450659366379e+00 1.498139968378e+00 1.382050757017e+00 1.116884650982e+00 7.501407273849e-01 4.156953745545e-01 5.062872040601e-01 8.775986403185e-01 1.212491034626e+00 1.423274504201e+00 1.474846161541e+00 1.359600963525e+00 1.095796592268e+00 7.350432736827e-01 4.305036047155e-01 5.619217983489e-01 9.425756272187e-01 1.286760671380e+00 1.509288635993e+00 1.574167102088e+00 1.472189871773e+00 1.218751786788e+00 8.577048716890e-01 4.986344302612e-01 4.833852076920e-01 8.291777387186e-01 1.182994255327e+00 1.431300865924e+00 1.532410729140e+00 1.473596508731e+00 1.265753594933e+00 9.438609664000e-01 5.820628475631e-01 4.035693609313e-01 6.359449078864e-01 9.590066403256e-01 1.205566720726e+00 1.326055752364e+00 1.306120140719e+00 1.155721220448e+00 9.206024400003e-01 7.056326612149e-01 6.311213857050e-01 7.444693359532e-01 9.546901069569e-01 1.123558904939e+00 1.228202676869e+00 1.209764986663e+00 1.075568611934e+00 8.665468551692e-01 6.730616054367e-01 6.424690894270e-01 8.059634009828e-01 1.022006941622e+00 1.182962859242e+00 1.238478008685e+00 1.171837304405e+00 9.928529518909e-01 7.424206036760e-01 5.253635119909e-01 5.436271715549e-01 7.803658794235e-01 1.038247660441e+00 1.220389178751e+00 1.285746734726e+00 1.220832423713e+00 1.034424901761e+00 7.604455857187e-01 4.843301625516e-01 4.387153938202e-01 6.860682786705e-01 9.722507512174e-01 1.185593448218e+00 1.284114041416e+00 1.252952018161e+00 1.097986328246e+00 8.467216674140e-01 5.616909465949e-01 4.118346267484e-01 5.762574494925e-01 8.488097892957e-01 1.075815042296e+00 1.204527492482e+00 1.215949032220e+00 1.112582246691e+00 9.178588941865e-01 6.872134378072e-01 5.757022929246e-01 6.444993499488e-01 8.139031277684e-01 9.897945274635e-01 1.132953717739e+00 1.175713752461e+00 1.109148042745e+00 9.531817189356e-01 7.589663694445e-01 6.285761033956e-01 6.766260406822e-01 8.629683987366e-01 1.065363330674e+00 1.209310341794e+00 1.261336392515e+00 1.214702842819e+00 1.086570798189e+00 9.217439323565e-01 7.987117304808e-01 8.015607399282e-01 9.263591288497e-01 1.086952625201e+00 1.208072972889e+00 1.249301637738e+00 1.198706165735e+00 1.070172929548e+00 9.075220730037e-01 7.919736019110e-01 8.109230812022e-01 9.563567912144e-01 1.137711714130e+00 1.278322396116e+00 1.335668210233e+00 1.293995181154e+00 1.161003744843e+00 9.704741401547e-01 7.927622022875e-01 7.346657870068e-01 8.421013010349e-01 1.028338689201e+00 1.195318396906e+00 1.288638694186e+00 1.287311083932e+00 1.197115204699e+00 1.053317828185e+00 9.642056881574e-01 9.537607094013e-01 1.041469171070e+00 1.205952457957e+00 1.356251243143e+00 1.434453317390e+00 1.419388562399e+00 1.315838266608e+00 1.156453958034e+00 1.006962429355e+00 9.557424026138e-01 1.043561109001e+00 1.211819489992e+00 1.372768600355e+00 1.465681998951e+00 1.461142826309e+00 1.357084965041e+00 1.179476924838e+00 9.893407804899e-01 8.864794932722e-01 9.473643815620e-01 1.123817829146e+00 1.310083752711e+00 1.431615850098e+00 1.451060380672e+00 1.360117456443e+00 1.177980085707e+00 9.581760239534e-01 8.042953253537e-01 8.330433744328e-01 1.019701216141e+00 1.238432158643e+00 1.400412246298e+00 1.462672870958e+00 1.413940270853e+00 1.270600966597e+00 1.080282163594e+00 9.291041623135e-01 9.161106197465e-01 1.048662357156e+00 1.231815818203e+00 1.376270882996e+00 1.433220735749e+00 1.388637238862e+00 1.271999150891e+00 1.142346909427e+00 1.058383058219e+00 1.071577315395e+00 1.164535412334e+00 1.304000012780e+00 1.402571542848e+00 1.427930528056e+00 1.370421483179e+00 1.244521260662e+00 1.091382988669e+00 9.787631067597e-01 9.726692333634e-01 1.072905790575e+00 1.212107172972e+00 1.320585741304e+00 1.355947105500e+00 1.303731079363e+00 1.176051091942e+00 1.014507188711e+00 8.938799593248e-01 8.937210015287e-01 1.014402263091e+00 1.175559343942e+00 1.299431934640e+00 1.340081506635e+00 1.279956698657e+00 1.127234534097e+00 9.197897079712e-01 7.403537806202e-01 7.128173842536e-01 8.623236126142e-01 1.071684331198e+00 1.240748758614e+00 1.318543991156e+00 1.286572036255e+00 1.153172994949e+00 9.578922267180e-01 7.874900757958e-01 7.705968451177e-01 9.361883389742e-01 1.168953455316e+00 1.365456744729e+00 1.469582848979e+00 1.456872634806e+00 1.331229724626e+00 1.138345607984e+00 9.228526931971e-01 7.950962304782e-01 8.465797999378e-01 1.027048706472e+00 1.225182294890e+00 1.365598350247e+00 1.411608694420e+00 1.353824749459e+00 1.206563484306e+00 1.010048503538e+00 8.377135059865e-01 7.847860833196e-01 8.770562667232e-01 1.030071591261e+00 1.154602702242e+00 1.201816207363e+00 1.155901300833e+00 1.028250995701e+00 8.597920859404e-01 7.290923744815e-01 7.281077386938e-01 8.549387838996e-01 1.015757427204e+00 1.131975233912e+00 1.162916246014e+00 1.097147908227e+00 9.499256609681e-01 7.702235311951e-01 6.565129454641e-01 7.109126847283e-01 8.921459348533e-01 1.085488301322e+00 1.216885462882e+00 1.251189396072e+00 1.181241251999e+00 1.027653363320e+00 8.481918954343e-01 7.511506051712e-01 8.311900082875e-01 1.034187477118e+00 1.244183807225e+00 1.387602363013e+00 1.454167957560e+00 1.443290763100e+00 1.353092084063e+00 1.177590440616e+00 9.507750229176e-01 8.072285501972e-01 8.509622649722e-01 1.058092080510e+00 1.300401145112e+00 1.484045474989e+00 1.559095313842e+00 1.505945754588e+00 1.331422972954e+00 1.072324013585e+00 8.136779320074e-01 7.165452115184e-01 8.705560076053e-01 1.128394375260e+00 1.347344275497e+00 1.458350845214e+00 1.433078858912e+00 1.271076345772e+00 9.986191237059e-01 6.822245328803e-01 4.986419497128e-01 6.587007751216e-01 9.633491142226e-01 1.225233825819e+00 1.375402105868e+00 1.387385394600e+00 1.260933400039e+00 1.020828934907e+00 7.260081360219e-01 5.165263407203e-01 5.980324114509e-01 8.545755472469e-01 1.089966514360e+00 1.226742217798e+00 1.239208923481e+00 1.133642799544e+00 9.505898596536e-01 7.811967797291e-01 7.633532891048e-01 9.304631842081e-01 1.170443791190e+00 1.374977956346e+00 1.491340867030e+00 1.510588006364e+00 1.425765636664e+00 1.231121538201e+00 9.611569919180e-01 7.509360448998e-01 8.003500845741e-01 1.077381516851e+00 1.385194585042e+00 1.607567866912e+00 1.689040595110e+00 1.609223043145e+00 1.377685511602e+00 1.038840439763e+00 7.060409381337e-01 6.471562577207e-01 9.371266498307e-01 1.291784979012e+00 1.558373199134e+00 1.675196352727e+00 1.619453091295e+00 1.398053491747e+00 1.049964564193e+00 6.741874553567e-01 5.564899322358e-01 8.604897327848e-01 1.248523131336e+00 1.549587996512e+00 1.700966079749e+00 1.679048764195e+00 1.489231836076e+00 1.167091629249e+00 7.950585471697e-01 5.835936009907e-01 7.693118010181e-01 1.112887509921e+00 1.398198131990e+00 1.546579817722e+00 1.529683444525e+00 1.351058634470e+00 1.046486422564e+00 7.059072750826e-01 5.665199993823e-01 8.222602986468e-01 1.200354675376e+00 1.499369066752e+00 1.692212960434e+00 1.763141510455e+00 1.686381466356e+00 1.439844421983e+00 1.088686748402e+00 7.733424008531e-01 7.678954978890e-01 1.080353771159e+00 1.436873503477e+00 1.693731780614e+00 1.792537652869e+00 1.717279075426e+00 1.487544657711e+00 1.165675364672e+00 8.891935154913e-01 8.775186716086e-01 1.137571104161e+00 1.448649767470e+00 1.668907284906e+00 1.735419817959e+00 1.629319934146e+00 1.367230478269e+00 1.007861073894e+00 6.994431848386e-01 7.296483804498e-01 1.058392585487e+00 1.403688073323e+00 1.635690093692e+00 1.701295305514e+00 1.585169872549e+00 1.302688932129e+00 9.036566420386e-01 5.202867477525e-01 5.487469805185e-01 9.378051851919e-01 1.312242950280e+00 1.557059151667e+00 1.629162349711e+00 1.519227056219e+00 1.249601982015e+00 8.866785729904e-01 6.112325382814e-01 7.447986220844e-01 1.133797052286e+00 1.521659613009e+00 1.820976052231e+00 1.991288164908e+00 1.996460658601e+00 1.791043380801e+00 1.422623674065e+00 9.858730889355e-01 7.298621766972e-01 9.484905135836e-01 1.375092444536e+00 1.742422041344e+00 1.948586804476e+00 1.954124669515e+00 1.758717993599e+00 1.400486341097e+00 9.755216194658e-01 7.294659938727e-01 9.446514552606e-01 1.362450782246e+00 1.722111677603e+00 1.922339500652e+00 1.922999987987e+00 1.721703708564e+00 1.351375206090e+00 8.943156617489e-01 5.870244888786e-01 8.068750980770e-01 1.246977671782e+00 1.618018510429e+00 1.826210254501e+00 1.835888768107e+00 1.647038565565e+00 1.294376509274e+00 8.636529442106e-01 5.950027999984e-01 8.184785882625e-01 1.235309841479e+00 1.580886915625e+00 1.764402824179e+00 1.750590197023e+00 1.538480038238e+00 1.159210624013e+00 6.899858948290e-01 4.206704548961e-01 7.699679198835e-01 1.228018869062e+00 1.623554057963e+00 1.878397985678e+00 1.943573209776e+00 1.796267395437e+00 1.457356711192e+00 9.708816620234e-01 4.327017294565e-01 4.173819800232e-01 9.467501094729e-01 1.424524445879e+00 1.753774925406e+00 1.892915210744e+00 1.827155068339e+00 1.567216775015e+00 1.149665666456e+00 6.472178738644e-01 3.423025038752e-01 7.168540696231e-01 1.182657388875e+00 1.534225794725e+00 1.715661891115e+00 1.704919098448e+00 1.506369075018e+00 1.151030853181e+00 7.070268882909e-01 3.986211882140e-01 6.656395742465e-01 1.100201803375e+00 1.450469604869e+00 1.647600838545e+00 1.663396188017e+00 1.497038022181e+00 1.174926524599e+00 7.613008368324e-01 4.540993432830e-01 6.598299790552e-01 1.082121236794e+00 1.445266030907e+00 1.667703854090e+00 1.714393429305e+00 1.577702677516e+00 1.275278404009e+00 8.530186520797e-01 4.282809783778e-01 4.831824723938e-01 9.311587000457e-01 1.354568937262e+00 1.662349257441e+00 1.816274235082e+00 1.799919477038e+00 1.615883480510e+00 1.285018100752e+00 8.467047121003e-01 3.805596950063e-01 3.519455817791e-01 7.911850830428e-01 1.192662956703e+00 1.475609922452e+00 1.606757228562e+00 1.572852821605e+00 1.379279152965e+00 1.050899645303e+00 6.405491251054e-01 3.353671639425e-01 5.905091743074e-01 1.022988632325e+00 1.396335123176e+00 1.648449968281e+00 1.748194973058e+00 1.684004720917e+00 1.463539324443e+00 1.116248367354e+00 7.096026959474e-01 4.675971099043e-01 7.260820450580e-01 1.158675527560e+00 1.544436857623e+00 1.812658990640e+00 1.928958651669e+00 1.880037681203e+00 1.671970548672e+00 1.331301977531e+00 9.138728690063e-01 5.652837383928e-01 6.366486224495e-01 1.026092034948e+00 1.421434743744e+00 1.718975734885e+00 1.876289960543e+00 1.876137222779e+00 1.720834549474e+00 1.431631002322e+00 1.052256615336e+00 6.740577498697e-01 5.417922937660e-01 8.011089339659e-01 1.154068388292e+00 1.442696168874e+00 1.612649463376e+00 1.643005766399e+00 1.533910709484e+00 1.304873911485e+00 9.988510915211e-01 7.045290827718e-01 6.081361886538e-01 8.011740175061e-01 1.089231173136e+00 1.334830585640e+00 1.482823728854e+00 1.512711781547e+00 1.426745975463e+00 1.249423906705e+00 1.034149942390e+00 8.766869763885e-01 8.879945611924e-01 1.064459094090e+00 1.296162123044e+00 1.493300516254e+00 1.607213714154e+00 1.617126920714e+00 1.523978947740e+00 1.350029322744e+00 1.143317829774e+00 9.849819199723e-01 9.672526753316e-01 1.101281418586e+00 1.302199489149e+00 1.484432975287e+00 1.596424056114e+00 1.613709569480e+00 1.532239059312e+00 1.366225221047e+00 1.149461809110e+00 9.414792682756e-01 8.295486915876e-01 8.734220836009e-01 1.024629116455e+00 1.191514281269e+00 1.313494023460e+00 1.362235312295e+00 1.331599289089e+00 1.233091917609e+00 1.094834008742e+00 9.615751379115e-01 8.871978623532e-01 9.035928012245e-01 9.896346544383e-01 1.094398882572e+00 1.175967791450e+00 1.212799949922e+00 1.201628444588e+00 1.154188018204e+00 1.093573969353e+00 1.047588463961e+00 1.036779013951e+00 1.062362817436e+00 1.106715903853e+00 1.146261623806e+00 1.163698833117e+00 1.153664214889e+00 1.123438314403e+00 1.090450250604e+00 1.075489736519e+00 1.091670104137e+00 1.135673622072e+00 1.189753273132e+00 1.232071711010e+00 1.246162804439e+00 1.226021725740e+00 1.178176174854e+00 1.121489637084e+00 1.082876121555e+00 1.085592113437e+00 1.133901716441e+00 1.209282022895e+00 1.282362802192e+00 1.326588989006e+00 1.325343232812e+00 1.274454414583e+00 1.183259059525e+00 1.075270816370e+00 9.863802817177e-01 9.532470394668e-01 9.885280918376e-01 1.068703750931e+00 1.153623999780e+00 1.209307423199e+00 1.216204809127e+00 1.170151692173e+00 1.082454269170e+00 9.803945053758e-01 9.047379199602e-01 8.938277126383e-01 9.535303297465e-01 1.051043628135e+00 1.142863663984e+00 1.196194710811e+00 1.194092058222e+00 1.135608998326e+00 1.036460403523e+00 9.307993934396e-01 8.682450354899e-01 8.895151241802e-01 9.886400769671e-01 1.119773705696e+00 1.235035842925e+00 1.301591182370e+00 1.302608420855e+00 1.235881131940e+00 1.113666189839e+00 9.643472072025e-01 8.347226140217e-01 7.811971275755e-01 8.278345912999e-01 9.372549283398e-01 1.051813708335e+00 1.130579127263e+00 1.153352672623e+00 1.117041996599e+00 1.033621776423e+00 9.296487856346e-01 8.439105617760e-01 8.141085799569e-01 8.494826562864e-01 9.216145205485e-01 9.901604341981e-01 1.025656528034e+00 1.015577744003e+00 9.646797983463e-01 8.948988715101e-01 8.427951373138e-01 8.448860706534e-01 9.094061780082e-01 1.008135695415e+00 1.099966992467e+00 1.151216080665e+00 1.141683939599e+00 1.065434937906e+00 9.319924027713e-01 7.708611486593e-01 6.413896353585e-01 6.245772192733e-01 7.363131198408e-01 9.020628534825e-01 1.050348944832e+00 1.139561833748e+00 1.148919595869e+00 1.073278658118e+00 9.226822557293e-01 7.271422547309e-01 5.546876195768e-01 5.275105238045e-01 6.797587879873e-01 8.955717813645e-01 1.087235532213e+00 1.211993936756e+00 1.249569970697e+00 1.194995813947e+00 1.057704078335e+00 8.641695790092e-01 6.681530849163e-01 5.686654084232e-01 6.450293014596e-01 8.260375361364e-01 1.008298148588e+00 1.136053351671e+00 1.183856483712e+00 1.144734181427e+00 1.027169235656e+00 8.565369409996e-01 6.824476499825e-01 5.880450066146e-01 6.386255271814e-01 7.835945203037e-01 9.336884294155e-01 1.035419309553e+00 1.064638945740e+00 1.017034995584e+00 9.062100604921e-01 7.673792748912e-01 6.645959093954e-01 6.712593910923e-01 7.896041732370e-01 9.490830114214e-01 1.085436172781e+00 1.160954607558e+00 1.158094725905e+00 1.075771595047e+00 9.296037086799e-01 7.570802383162e-01 6.292259384005e-01 6.330866622854e-01 7.656021480248e-01 9.386074075849e-01 1.082911295982e+00 1.162397402882e+00 1.162553578391e+00 1.085744780288e+00 9.513564948029e-01 7.998437685448e-01 6.971507280168e-01 7.071345176768e-01 8.184237655568e-01 9.600665265524e-01 1.073303306965e+00 1.126952224246e+00 1.111666882807e+00 1.037229764835e+00 9.333775315418e-01 8.498715503011e-01 8.397800277228e-01 9.153844566966e-01 1.034529372884e+00 1.141687369926e+00 1.196179869661e+00 1.176372235956e+00 1.078769673111e+00 9.193823140891e-01 7.414138766104e-01 6.300431815503e-01 6.751704164526e-01 8.443789548976e-01 1.036221914161e+00 1.181952781747e+00 1.245040769700e+00 1.209776496676e+00 1.078209740940e+00 8.728912166113e-01 6.518362792686e-01 5.476515246119e-01 6.790104868834e-01 9.352657658697e-01 1.186487029254e+00 1.369331641928e+00 1.452403112761e+00 1.423719200407e+00 1.289117320368e+00 1.075301535462e+00 8.415379155589e-01 7.040085020451e-01 7.793342605387e-01 1.003528808687e+00 1.243197830246e+00 1.420343465974e+00 1.496891566105e+00 1.458961988933e+00 1.313291460444e+00 1.089821174036e+00 8.541746876884e-01 7.298800979250e-01 8.223997523474e-01 1.050392767176e+00 1.280757255584e+00 1.436980524471e+00 1.481190719702e+00 1.399567195316e+00 1.198753513491e+00 9.092056855841e-01 6.097058435621e-01 5.166170647498e-01 7.602888342506e-01 1.100445579586e+00 1.393468837908e+00 1.580736906245e+00 1.632866885789e+00 1.539440528337e+00 1.307494613829e+00 9.626389676059e-01 5.619008482055e-01 3.364509427717e-01 6.372802730096e-01 1.046806045601e+00 1.389851955529e+00 1.613619473873e+00 1.690915055900e+00 1.612051495424e+00 1.384132517578e+00 1.031087275755e+00 5.981361629212e-01 2.481696455086e-01 5.310198142842e-01 9.648632465940e-01 1.326227367844e+00 1.565191061936e+00 1.656008888688e+00 1.590437173424e+00 1.377991640208e+00 1.047947723654e+00 6.626616924353e-01 4.199377619733e-01 6.397318330206e-01 1.021721159564e+00 1.352850637000e+00 1.568353026790e+00 1.638976058207e+00 1.556181632191e+00 1.330600158396e+00 9.940717508283e-01 6.172809241294e-01 4.309091844027e-01 6.898529793511e-01 1.064650763745e+00 1.376516003305e+00 1.566789031897e+00 1.608721817872e+00 1.495983845350e+00 1.241336472776e+00 8.788106778127e-01 4.881065145458e-01 3.920455176839e-01 7.456481044327e-01 1.135002826969e+00 1.435223053102e+00 1.600356685916e+00 1.608294698422e+00 1.455527791165e+00 1.156333380099e+00 7.427690861835e-01 2.832830161346e-01 3.507555571252e-01 8.253793353473e-01 1.246172492165e+00 1.552109143943e+00 1.708982941792e+00 1.699462165890e+00 1.523761316854e+00 1.200238322754e+00 7.676350958124e-01 3.251663142821e-01 4.341989501032e-01 9.043493200232e-01 1.326956525419e+00 1.631012658669e+00 1.781207479385e+00 1.761473825109e+00 1.574926610571e+00 1.245327629148e+00 8.247703426251e-01 5.677755613530e-01
 7.188885941011e-01 6.937084251260e-01 6.559610595448e-01 6.172962093763e-01 5.907308774038e-01 5.803524548768e-01 5.918133610455e-01 6.186474036409e-01 6.469228406420e-01 6.632495169214e-01 6.597944416566e-01 6.359644790378e-01 5.983016968899e-01 5.589804233062e-01 5.317357981921e-01 5.248378335574e-01 5.355180105930e-01 5.524534989900e-01 5.636545550710e-01 5.623526166274e-01 5.489966416368e-01 5.305610477729e-01 5.174773801912e-01 5.178048835569e-01 5.314694550453e-01 5.497904537346e-01 5.606674444786e-01 5.542202367518e-01 5.259933444192e-01 4.783587941404e-01 4.212623646685e-01 3.720855848019e-01 3.504569427635e-01 3.634007732302e-01 3.969833733079e-01 4.298347807793e-01 4.464000840286e-01 4.396605483909e-01 4.103610708016e-01 3.663267306714e-01 3.219989063615e-01 2.955701000541e-01 3.003402507986e-01 3.361723490562e-01 3.696080686997e-01 3.934462708089e-01 4.033623076396e-01 3.928164783647e-01 3.591841362129e-01 3.120897692315e-01 2.687459607176e-01 2.486574387461e-01 2.587320643443e-01 2.853276320981e-01 3.101422884900e-01 3.226729169482e-01 3.211097288098e-01 3.101858918493e-01 2.981760819994e-01 2.922624962139e-01 2.935414943661e-01 2.963434787528e-01 2.926489953130e-01 2.771645660663e-01 2.502693447546e-01 2.196711754086e-01 2.003208697059e-01 2.059189219849e-01 2.330311407835e-01 2.645873492815e-01 2.849470688343e-01 2.847792457166e-01 2.607719186285e-01 2.153678855865e-01 1.582353255833e-01 1.140804915329e-01 1.240307245996e-01 1.758185259305e-01 2.298487361356e-01 2.688428597141e-01 2.875399514629e-01 2.878399344629e-01 2.779050138284e-01 2.705563427384e-01 2.773114313642e-01 2.995498200453e-01 3.381133994324e-01 3.934201049967e-01 4.212319773117e-01 4.129514741482e-01 3.881022635151e-01 3.386891866183e-01 2.749789264245e-01 2.401005849588e-01 2.431837206548e-01 2.792506604958e-01 3.255410253630e-01 3.620906481044e-01 3.783332923311e-01 3.717116990381e-01 3.465709561165e-01 3.135916941128e-01 2.879076366269e-01 2.821965199525e-01 2.963429549790e-01 3.179026669041e-01 3.333860734889e-01 3.354426376941e-01 3.242892722158e-01 3.072149827394e-01 2.962395026884e-01 3.014951277851e-01 3.228228439997e-01 3.499125452901e-01 3.702406746029e-01 3.749682616663e-01 3.608467501169e-01 3.306177527942e-01 2.931000790281e-01 2.622797041843e-01 2.515658128130e-01 2.622927299771e-01 2.815878909632e-01 2.939615192004e-01 2.893734339190e-01 2.644454663143e-01 2.220813988618e-01 1.720605521448e-01 1.339484060061e-01 1.319739046216e-01 1.601970425199e-01 1.904756612949e-01 2.066712217557e-01 2.097319355526e-01 1.911740510572e-01 1.537223027201e-01 1.052625560533e-01 5.485615220767e-02 5.457869582598e-02 9.292791414958e-02 1.249803391593e-01 1.405789958547e-01 1.386860533015e-01 1.250682369567e-01 1.143447132286e-01 1.249615445241e-01 1.573004431438e-01 1.952330786488e-01 2.247260316260e-01 2.376743754678e-01 2.313138003849e-01 2.086665918547e-01 1.802609547620e-01 1.654433352698e-01 1.808834677779e-01 2.193428225584e-01 2.609980331984e-01 2.912444910393e-01 3.028122959585e-01 2.947083766015e-01 2.720244400929e-01 2.459727653631e-01 2.315020075449e-01 2.378964541715e-01 2.592942681716e-01 2.809206533217e-01 2.904567286247e-01 2.822941059679e-01 2.582674007763e-01 2.283984956215e-01 2.103611019363e-01 2.191391219031e-01 2.496883976682e-01 2.828290959180e-01 3.018097554694e-01 2.971268000419e-01 2.664954028600e-01 2.158627777141e-01 1.754642349911e-01 1.793113992785e-01 2.142059023759e-01 2.711820671330e-01 3.293681948037e-01 3.835859797476e-01 4.095529366957e-01 4.009833072041e-01 3.620923359004e-01 3.051449352008e-01 2.525415904780e-01 2.334370437304e-01 2.566414167331e-01 2.967904086173e-01 3.265763354935e-01 3.323281238231e-01 3.128126190124e-01 2.788419338201e-01 2.542267830608e-01 2.653318579607e-01 3.117429974723e-01 3.674603795163e-01 4.074965726713e-01 4.162677982294e-01 3.870748280096e-01 3.220884581868e-01 2.359988763128e-01 1.735611541668e-01 2.090070460563e-01 3.107654948844e-01 4.135160946743e-01 4.878670091301e-01 5.195992735012e-01 5.030076704119e-01 4.400130996401e-01 3.409138857962e-01 2.294257560506e-01 1.670821846985e-01 2.222908343883e-01 3.223153334438e-01 4.050957090675e-01 4.491064335018e-01 4.475653501772e-01 4.033782826186e-01 3.297508445762e-01 2.670637463898e-01 2.692112253002e-01 3.287519180177e-01 3.899551870075e-01 4.373372339781e-01 4.636981395264e-01 4.451917809749e-01 3.822786249326e-01 2.889833509519e-01 2.013764048297e-01 1.956628148183e-01 2.795386963874e-01 3.755206646739e-01 4.430149125704e-01 4.652032841933e-01 4.365496866423e-01 3.605248787922e-01 2.511411876547e-01 1.492602797790e-01 1.694067836620e-01 2.862951567674e-01 4.000762575251e-01 4.787937808898e-01 5.093420224874e-01 4.877217342499e-01 4.180651908882e-01 3.135429914691e-01 2.036394413125e-01 1.643526192779e-01 2.397032614612e-01 3.386991244303e-01 4.113792002154e-01 4.406173229316e-01 4.214770847147e-01 3.574806038462e-01 2.603274383455e-01 1.553049221960e-01 1.180117184660e-01 1.926779599389e-01 2.784086647726e-01 3.341583059246e-01 3.480067560171e-01 3.187778438458e-01 2.549748911970e-01 1.852209483348e-01 1.871967566770e-01 2.604119985466e-01 3.511171158710e-01 4.316084166811e-01 4.817001728785e-01 4.941363591237e-01 4.633159663352e-01 3.899459664987e-01 2.899969427560e-01 2.002080340956e-01 1.945314723006e-01 2.756202608720e-01 3.673955734301e-01 4.321878181791e-01 4.559660701312e-01 4.361204687213e-01 3.797551570452e-01 3.060246281598e-01 2.525576642683e-01 2.633546470537e-01 3.281578467407e-01 4.002635483837e-01 4.489599502186e-01 4.603458217680e-01 4.319279054831e-01 3.719137641834e-01 3.025323455418e-01 2.656136673303e-01 2.969533054504e-01 3.733783487434e-01 4.511621915952e-01 5.036552699315e-01 5.188281831313e-01 4.954599734445e-01 4.432562755833e-01 3.853586785706e-01 3.584612049956e-01 3.893557964227e-01 4.624598127641e-01 5.416191699831e-01 5.993252825170e-01 6.203438718042e-01 5.996399931484e-01 5.417599458789e-01 4.623132168092e-01 3.938450862713e-01 4.080063439030e-01 4.550904467607e-01 5.127936469982e-01 5.870029553456e-01 6.357563381743e-01 6.492622561669e-01 6.291291211798e-01 5.873811881696e-01 5.458802753141e-01 5.305972512327e-01 5.555562414242e-01 6.104346810019e-01 6.707154310713e-01 7.141743942260e-01 7.277006535189e-01 7.085906756280e-01 6.648118937726e-01 6.150002917566e-01 5.848267832073e-01 5.938137366149e-01 6.387169438029e-01 6.960285447871e-01 7.392476556291e-01 7.495620162256e-01 7.188597626032e-01 6.508220332802e-01 5.631845230566e-01 4.910332165325e-01 4.783147386315e-01 5.366005954192e-01 6.289258700057e-01 7.114027800050e-01 7.552698455143e-01 7.466307960543e-01 6.848586411251e-01 5.840816736279e-01 4.794360489763e-01 4.329858629257e-01 4.889697100774e-01 6.082138757900e-01 7.278700662333e-01 8.083793371341e-01 8.317052035041e-01 8.055866992944e-01 7.489726432592e-01 6.754973535458e-01 6.092809744671e-01 5.814723075629e-01 5.953049371608e-01 6.436323676391e-01 7.052505380821e-01 7.548182087569e-01 7.773466523075e-01 7.696419544950e-01 7.400616456405e-01 7.069117739793e-01 6.922082934011e-01 7.089405014040e-01 7.505845238658e-01 7.959355900223e-01 8.224757848865e-01 8.155140124814e-01 7.721236625985e-01 7.033507047090e-01 6.358442266998e-01 6.066804662249e-01 6.389127326928e-01 7.169105591664e-01 8.026930018081e-01 8.631578944600e-01 8.791438798749e-01 8.460946910192e-01 7.746453663501e-01 6.921202790208e-01 6.402653539358e-01 6.537372328044e-01 7.255775345049e-01 8.148896371062e-01 8.818699429555e-01 9.024608107498e-01 8.693861204315e-01 7.922923954514e-01 6.994875148910e-01 6.371728459056e-01 6.471608772719e-01 7.238931427572e-01 8.207363589742e-01 8.927568856413e-01 9.134876640914e-01 8.755448353284e-01 7.931285103318e-01 6.931939147867e-01 6.251230647710e-01 6.221467560865e-01 6.856431512685e-01 7.787280009027e-01 8.576592134030e-01 8.926253795616e-01 8.701845868996e-01 7.926915758875e-01 6.797775237187e-01 5.725845329233e-01 5.301302502750e-01 5.809885897441e-01 6.828569162625e-01 7.769181401416e-01 8.264282110761e-01 8.162393243813e-01 7.492270032637e-01 6.466436217980e-01 5.516115434922e-01 5.216674122699e-01 5.772966263581e-01 6.727657273882e-01 7.520568733105e-01 7.812334262744e-01 7.476867074280e-01 6.581791066671e-01 5.424843768812e-01 4.626255641100e-01 4.880618288946e-01 6.017093010509e-01 7.278691977572e-01 8.123060283683e-01 8.271702228524e-01 7.637656658748e-01 6.316999526280e-01 4.667933439064e-01 3.632589470886e-01 4.410405552590e-01 6.261744811680e-01 8.042947925123e-01 9.217738621674e-01 9.642874462727e-01 9.415116193133e-01 8.569560414444e-01 7.247885428600e-01 5.727262034524e-01 4.359498534915e-01 4.301059982691e-01 5.482640469380e-01 6.966936684253e-01 8.113939333828e-01 8.633480379081e-01 8.438690946860e-01 7.605437345645e-01 6.382838445855e-01 5.244778543190e-01 4.847939703660e-01 5.429161955534e-01 6.439128660511e-01 7.274913440297e-01 7.620592429015e-01 7.397443072484e-01 6.729436351538e-01 5.953013954896e-01 5.578275623772e-01 5.947060327668e-01 6.829318447197e-01 7.709233300514e-01 8.185402106351e-01 8.051745012228e-01 7.288493465232e-01 6.083307226418e-01 4.928180688019e-01 4.661546056780e-01 5.629400506492e-01 7.122296572385e-01 8.423852968511e-01 9.143963387785e-01 9.114453031575e-01 8.343664080875e-01 7.027595688359e-01 5.625540210842e-01 4.951250721513e-01 5.583860892584e-01 6.955799212085e-01 8.240145064487e-01 8.963385654199e-01 8.918159468385e-01 8.362279727782e-01 7.147382482936e-01 5.784375214193e-01 4.928784650721e-01 5.229508331011e-01 6.390978572167e-01 7.608921571050e-01 8.353914385814e-01 8.379243403153e-01 7.640677494217e-01 6.285644029388e-01 4.732179412557e-01 3.899375743098e-01 4.640633805308e-01 6.212175035545e-01 7.644198070846e-01 8.468276558113e-01 8.490976789094e-01 7.701189286126e-01 6.266399848197e-01 4.613699175450e-01 3.692588137361e-01 4.429579978390e-01 6.004147672364e-01 7.404150461888e-01 8.177857277826e-01 8.161184538567e-01 7.386627688429e-01 6.099602695595e-01 4.873072761963e-01 4.652841963043e-01 5.738221038348e-01 7.284210504899e-01 8.546957868096e-01 9.147901339862e-01 8.940848733630e-01 7.964908278433e-01 6.462771823933e-01 4.990268234869e-01 4.530262923467e-01 5.510927929937e-01 7.051546892907e-01 8.453823080135e-01 9.216448915712e-01 9.259924435217e-01 8.670171686073e-01 7.445430800364e-01 5.550096339471e-01 3.840628501538e-01 3.221265715159e-01 4.295879753996e-01 5.867916574093e-01 7.087840458288e-01 7.631267310912e-01 7.410020258405e-01 6.516131248950e-01 5.258194622950e-01 4.290276291237e-01 4.463571750397e-01 5.663644869464e-01 7.032622250856e-01 7.997855772444e-01 8.290260239523e-01 7.839200084099e-01 6.752022559250e-01 5.362286645920e-01 4.375387311044e-01 4.653136312423e-01 5.960559305865e-01 7.396411573699e-01 8.403893433190e-01 8.731185228659e-01 8.322656038234e-01 7.298183767078e-01 5.988238305100e-01 5.016386768608e-01 5.096034364785e-01 6.128015806418e-01 7.355615392255e-01 8.219046922356e-01 8.449733689329e-01 7.985319924382e-01 6.944415207811e-01 5.660837588386e-01 4.768899539020e-01 4.958279668597e-01 6.058070274456e-01 7.326526646697e-01 8.287518536185e-01 8.768983170335e-01 8.782000595786e-01 8.450360909635e-01 7.809981482879e-01 7.211993933161e-01 6.788597746165e-01 6.783300209225e-01 7.172403363773e-01 7.708755218894e-01 8.126290761033e-01 8.266101783059e-01 8.101902050643e-01 7.729005840854e-01 7.331942740424e-01 7.111172078285e-01 7.165710107432e-01 7.419246959175e-01 7.680190683436e-01 7.760805143199e-01 7.554415588344e-01 7.063580154963e-01 6.409301671583e-01 5.824458226801e-01 5.583679039143e-01 5.815396277534e-01 6.374970470680e-01 6.986176480768e-01 7.423209909022e-01 7.570912841088e-01 7.424340689116e-01 7.077436818616e-01 6.701655112357e-01 6.490492369563e-01 6.558743103681e-01 6.863265574777e-01 7.242815202698e-01 7.525630275238e-01 7.603133038312e-01 7.456668285161e-01 7.160506963704e-01 6.868378184699e-01 6.764817022627e-01 6.967024179473e-01 7.439488414809e-01 8.112173370693e-01 8.814540322287e-01 9.163276959536e-01 9.355039570011e-01 9.328116358952e-01 8.853351707923e-01 8.023883655483e-01 7.080848754772e-01 6.399395890508e-01 6.331157222283e-01 6.878829319354e-01 7.680319458040e-01 8.334736704263e-01 8.577581170841e-01 8.295566703696e-01 7.519380364459e-01 6.436902362783e-01 5.435311001389e-01 5.066411627459e-01 5.590354666257e-01 6.610623981193e-01 7.581349321328e-01 8.155057323513e-01 8.174505315857e-01 7.637237531429e-01 6.694589789254e-01 5.682927049496e-01 5.126772094230e-01 5.417540422864e-01 6.320611200231e-01 7.289019391335e-01 7.922940155239e-01 8.024747433720e-01 7.564290359570e-01 6.673929235249e-01 5.679763073201e-01 5.112689274257e-01 5.396681432971e-01 6.316875804089e-01 7.310570139594e-01 7.954880810483e-01 8.032543936853e-01 7.497432795628e-01 6.472989571906e-01 5.300450612497e-01 4.656487017472e-01 5.177011001239e-01 6.522707963684e-01 8.040803247380e-01 9.165471091948e-01 9.512914290665e-01 9.046504506619e-01 7.860195436189e-01 6.229706510205e-01 4.720244672388e-01 4.280500656451e-01 5.226279709366e-01 6.639073309229e-01 7.781117416531e-01 8.343734224871e-01 8.265891411271e-01 7.673843868841e-01 6.874217869654e-01 6.317815412644e-01 6.371537249250e-01 6.962576522926e-01 7.663577954365e-01 8.068616048306e-01 7.951152290334e-01 7.275951943964e-01 6.209761196556e-01 5.175737853301e-01 4.836842031817e-01 5.501547528269e-01 6.655540435299e-01 7.662915425483e-01 8.144017229132e-01 7.936283755221e-01 7.058690046994e-01 5.737877622981e-01 4.539026114402e-01 4.420918672531e-01 5.615569561724e-01 7.237848904360e-01 8.579792074878e-01 9.281753308013e-01 9.189175142132e-01 8.307777745801e-01 6.811261633468e-01 5.125068054326e-01 4.268326396683e-01 5.004565697853e-01 6.661268801983e-01 8.355025118055e-01 9.495175384684e-01 9.750246239045e-01 9.126517447448e-01 7.792080298340e-01 6.150397993595e-01 4.972712583817e-01 5.144075346634e-01 6.389668222417e-01 7.725345984550e-01 8.544425803207e-01 8.591485923902e-01 7.839995590359e-01 6.476963419470e-01 4.993508120658e-01 4.365738705769e-01 5.266216798296e-01 6.884949457626e-01 8.315443984554e-01 9.100996421577e-01 9.047770876616e-01 8.146161269101e-01 6.569924898823e-01 4.770189017657e-01 3.801428715260e-01 4.704410732683e-01 6.515020570608e-01 8.145196243171e-01 9.121917799046e-01 9.256685085953e-01 8.544995415320e-01 7.165272741275e-01 5.556664978522e-01 4.611559138261e-01 5.217081872231e-01 6.812042007212e-01 8.398512885657e-01 9.438800423087e-01 9.694571356791e-01 9.115211587674e-01 7.813512562617e-01 6.175116533031e-01 4.994444796760e-01 4.881096969513e-01 5.874627596116e-01 7.232781560598e-01 8.272220791405e-01 8.799067984262e-01 8.523936088778e-01 7.536424208034e-01 6.132376488624e-01 4.909816306138e-01 4.726239292069e-01 5.713865955456e-01 7.052822892325e-01 8.084891446155e-01 8.503322962753e-01 8.235475621447e-01 7.408410867184e-01 6.379570765463e-01 5.765699645229e-01 6.118649665859e-01 7.262793220721e-01 8.563181072827e-01 9.521179700698e-01 9.870655686531e-01 9.538687055560e-01 8.636304826921e-01 7.486063792980e-01 6.650158363982e-01 6.713188689114e-01 7.669306759058e-01 8.936127603286e-01 9.955394009323e-01 1.039698301940e+00 1.013489666455e+00 9.227250223958e-01 7.934496267681e-01 6.770016604768e-01 6.423640561027e-01 7.154091390321e-01 8.427999443867e-01 9.577136784658e-01 1.018059142162e+00 1.004995426964e+00 9.192762888743e-01 7.825187902050e-01 6.610491323705e-01 6.372675097686e-01 7.134988441432e-01 8.646645314852e-01 1.020315112485e+00 1.116810147941e+00 1.131785648910e+00 1.064010204629e+00 9.332863653063e-01 7.854731897320e-01 6.967282623023e-01 7.325896197389e-01 8.654717934248e-01 1.014202420528e+00 1.118811179277e+00 1.149439719228e+00 1.100402603661e+00 9.891523073030e-01 8.601403664615e-01 7.852722668026e-01 8.242328097921e-01 9.555293558930e-01 1.105183400015e+00 1.211886336751e+00 1.241264082294e+00 1.182702282982e+00 1.048689685359e+00 8.794475127552e-01 7.520386387851e-01 7.560812928086e-01 8.899788899349e-01 1.062784938056e+00 1.196452308792e+00 1.248755450207e+00 1.205388536899e+00 1.077272934790e+00 9.052547681339e-01 7.715246147530e-01 7.777785759106e-01 9.280680244229e-01 1.123913797244e+00 1.279969650634e+00 1.349268836097e+00 1.313887138515e+00 1.181989543814e+00 1.027167479129e+00 8.840488096665e-01 8.474305133985e-01 9.562616693736e-01 1.127430218576e+00 1.272862501937e+00 1.343078714050e+00 1.316810033759e+00 1.197477803476e+00 1.015237484102e+00 8.364496689616e-01 7.655075963313e-01 8.592791502512e-01 1.041561757888e+00 1.209938232220e+00 1.302636713335e+00 1.292018817509e+00 1.176962513948e+00 9.835264842608e-01 7.763751375896e-01 6.768733787901e-01 7.760605897902e-01 9.859694332092e-01 1.183039241679e+00 1.298840714698e+00 1.303269165374e+00 1.193483018949e+00 9.942041012831e-01 7.701588598048e-01 6.537010145547e-01 7.602093398610e-01 9.936023259349e-01 1.215144121778e+00 1.351440383937e+00 1.370123280030e+00 1.266752048975e+00 1.064424392585e+00 8.249446995808e-01 6.783720484675e-01 7.623158796948e-01 9.985122246491e-01 1.235147060598e+00 1.390534603758e+00 1.423451963507e+00 1.355749843873e+00 1.215716294914e+00 1.037047002221e+00 8.755398739841e-01 8.021064768052e-01 8.571031795833e-01 9.836861608861e-01 1.108843256969e+00 1.180047238524e+00 1.173143767579e+00 1.089547991097e+00 9.573458125577e-01 8.358649145550e-01 8.042195356363e-01 8.929821736765e-01 1.044162018103e+00 1.180443383640e+00 1.250743138947e+00 1.232067237966e+00 1.127055658556e+00 9.669468870383e-01 8.208462473175e-01 7.880353960555e-01 9.045540036596e-01 1.090869049202e+00 1.254529871625e+00 1.338955352920e+00 1.318375384092e+00 1.193217573118e+00 9.930766651296e-01 7.918771983431e-01 7.234429310949e-01 8.632601815373e-01 1.104249383414e+00 1.325313675238e+00 1.460059776645e+00 1.477807719338e+00 1.373815534334e+00 1.168705143721e+00 9.161318937845e-01 7.265851113638e-01 7.456285827897e-01 9.476266808802e-01 1.179840625012e+00 1.346348729696e+00 1.403699265416e+00 1.359179645220e+00 1.250122974233e+00 1.097023725076e+00 9.412097295599e-01 8.511079457030e-01 8.778043288866e-01 9.971012401241e-01 1.138948773932e+00 1.245375475916e+00 1.286152994633e+00 1.255683413537e+00 1.170450993911e+00 1.067520719755e+00 9.973929635914e-01 9.986178545943e-01 1.065163475736e+00 1.153036989524e+00 1.216344881528e+00 1.227822010155e+00 1.182765450740e+00 1.098727295733e+00 1.013134465474e+00 9.717662951504e-01 9.993114752127e-01 1.076368831678e+00 1.157523636341e+00 1.202512881965e+00 1.190012969181e+00 1.120391760975e+00 1.016759085994e+00 9.242637333698e-01 8.958637472668e-01 9.518077694674e-01 1.057423053352e+00 1.157344791855e+00 1.209223279653e+00 1.192030399307e+00 1.106030015386e+00 9.734758290838e-01 8.413102099571e-01 7.755888822688e-01 8.165879566137e-01 9.304746050766e-01 1.050587513424e+00 1.130410815261e+00 1.166003818404e+00 1.151475434989e+00 1.092268795711e+00 9.943708070304e-01 9.080649400864e-01 8.650979008714e-01 8.694952126507e-01 9.106388409385e-01 9.606558355479e-01 9.943446992037e-01 9.995240786486e-01 9.784504622022e-01 9.447749240990e-01 9.170254735474e-01 9.086343556178e-01 9.195713853427e-01 9.374405819724e-01 9.473392163536e-01 9.417018795303e-01 9.252257445580e-01 9.138362698141e-01 9.262968977743e-01 9.705492756019e-01 1.035786987070e+00 1.098646733429e+00 1.135443834454e+00 1.131014133723e+00 1.083352914839e+00 1.005983953509e+00 9.282213745631e-01 8.878878483421e-01 9.090526189260e-01 9.802919487046e-01 1.064834609381e+00 1.126353529025e+00 1.142301894964e+00 1.106736717512e+00 1.030059295051e+00 9.379775371292e-01 8.663309165867e-01 8.449002825740e-01 8.745162303322e-01 9.263385426569e-01 9.661752498697e-01 9.745342456009e-01 9.802252692658e-01 9.606985825680e-01 9.373098080412e-01 9.454127133870e-01 9.866747920830e-01 1.038347841497e+00 1.081717539292e+00 1.099393868052e+00 1.082780671657e+00 1.036947584158e+00 9.830979455735e-01 9.551550316332e-01 9.828643153864e-01 1.067585257679e+00 1.179982950094e+00 1.281064329993e+00 1.339302873828e+00 1.337366915562e+00 1.274607901536e+00 1.169360979146e+00 1.060990979517e+00 1.004015699406e+00 1.037622613531e+00 1.148342036188e+00 1.283777111495e+00 1.392254277235e+00 1.439956507080e+00 1.412610161611e+00 1.314975916850e+00 1.171753293054e+00 1.029326652912e+00 9.497532573701e-01 9.744208989907e-01 1.080908812810e+00 1.207684236753e+00 1.302317039197e+00 1.335895728199e+00 1.301323231040e+00 1.211089247323e+00 1.096175585309e+00 1.002590546029e+00 9.745213283541e-01 1.022103573038e+00 1.122118751767e+00 1.235767503961e+00 1.312240041229e+00 1.354544135704e+00 1.357543501081e+00 1.298756871033e+00 1.210325837492e+00 1.104421564470e+00 1.032865161318e+00 1.039005220924e+00 1.120955751152e+00 1.233311156673e+00 1.324149429869e+00 1.357844722267e+00 1.319770569296e+00 1.217065779602e+00 1.080721066031e+00 9.671566876551e-01 9.416701297579e-01 1.024077938569e+00 1.165279656446e+00 1.298484605486e+00 1.376671543370e+00 1.377368607251e+00 1.300900442094e+00 1.170533128734e+00 1.034158570933e+00 9.577871139998e-01 9.860981490665e-01 1.094893404630e+00 1.217754561659e+00 1.298190671111e+00 1.305633186677e+00 1.235012817703e+00 1.106647017271e+00 9.688605454041e-01 8.934537116427e-01 9.314366093673e-01 1.054677388330e+00 1.189063194830e+00 1.274200949603e+00 1.277900795076e+00 1.194561218430e+00 1.045934500620e+00 8.875780239017e-01 8.109579833350e-01 8.812393040875e-01 1.052481709810e+00 1.247049473898e+00 1.405865059864e+00 1.477732689602e+00 1.409182917478e+00 1.216792838958e+00 9.408303057806e-01 6.868961816092e-01 6.623624504938e-01 9.029894022133e-01 1.201715793500e+00 1.430753151235e+00 1.532970708526e+00 1.485677408435e+00 1.292388014466e+00 9.837514676546e-01 6.366106129468e-01 4.780981669197e-01 7.162973619742e-01 1.062763853407e+00 1.342278173392e+00 1.493770729739e+00 1.493810038444e+00 1.345205776442e+00 1.077683014343e+00 7.612372418510e-01 5.643055730509e-01 6.924772084157e-01 9.834096201826e-01 1.239572382370e+00 1.382229372023e+00 1.381758969999e+00 1.238411799745e+00 9.816532173340e-01 6.871464721416e-01 5.441508206597e-01 7.239700953708e-01 1.026962593449e+00 1.281751487742e+00 1.419637726396e+00 1.413461999515e+00 1.263681642489e+00 9.982845074644e-01 6.878048792241e-01 5.215140911816e-01 6.806084389701e-01 9.869307695493e-01 1.274583921129e+00 1.459478880468e+00 1.479408919951e+00 1.335374868853e+00 1.048295865590e+00 6.742410205181e-01 3.899134010964e-01 5.775100648428e-01 9.563159224412e-01 1.273957777993e+00 1.458295278730e+00 1.479572825233e+00 1.334759461689e+00 1.047461897943e+00 6.797904755404e-01 4.287006716757e-01 6.380213251719e-01 1.022472471514e+00 1.348740123898e+00 1.543508168001e+00 1.575434315961e+00 1.439635517269e+00 1.156508717140e+00 7.782103402737e-01 4.493077712781e-01 5.490924747984e-01 9.234246289243e-01 1.265977606351e+00 1.487802267013e+00 1.553783487442e+00 1.456010018317e+00 1.210594189581e+00 8.600494657184e-01 5.026195493018e-01 4.446153545346e-01 7.548596571063e-01 1.084275932487e+00 1.314418448723e+00 1.405979314831e+00 1.349846185128e+00 1.161445745506e+00 8.982412288636e-01 6.855090601487e-01 6.504976280625e-01 8.155639430788e-01 1.049148373210e+00 1.214959259480e+00 1.309911532832e+00 1.268948736031e+00 1.105631776326e+00 8.670416988378e-01 6.570189563004e-01 6.454025650802e-01 8.419111745630e-01 1.077042769634e+00 1.242687402913e+00 1.291364319806e+00 1.208948850956e+00 1.007896055768e+00 7.322354656800e-01 4.969661484806e-01 5.343333513474e-01 7.980347721072e-01 1.067794934386e+00 1.250165987596e+00 1.306970135970e+00 1.227119043940e+00 1.021987419848e+00 7.288262335442e-01 4.437287336192e-01 4.377377042919e-01 7.191604782998e-01 1.013708369171e+00 1.222925361478e+00 1.309518761700e+00 1.261573131243e+00 1.087856923917e+00 8.192619582665e-01 5.251617173615e-01 4.003577814672e-01 6.000391845880e-01 8.785111309239e-01 1.097267591820e+00 1.210248492150e+00 1.202331665352e+00 1.079801929781e+00 8.706888697618e-01 6.454370705639e-01 5.779354065055e-01 6.766126889882e-01 8.558113556916e-01 1.025030020224e+00 1.147366145750e+00 1.163457100785e+00 1.071486482295e+00 8.990509081728e-01 7.103113192422e-01 6.240993382507e-01 7.265623097105e-01 9.313200533838e-01 1.123948040810e+00 1.243128547248e+00 1.263185078285e+00 1.183754210770e+00 1.029331958440e+00 8.558061009575e-01 7.565309629861e-01 8.080562338444e-01 9.675522766425e-01 1.135968207300e+00 1.245592904996e+00 1.264124759339e+00 1.186287804172e+00 1.032657021443e+00 8.561744879106e-01 7.512779411049e-01 8.034472315969e-01 9.745979353218e-01 1.161730534447e+00 1.292946736841e+00 1.331860516342e+00 1.267908876231e+00 1.113608986526e+00 9.083389520080e-01 7.318294650618e-01 6.991726852080e-01 8.342633600136e-01 1.028967451064e+00 1.189433152100e+00 1.269071022070e+00 1.253039362448e+00 1.152240988858e+00 1.010532197076e+00 9.489599447486e-01 9.538845815689e-01 1.044387684631e+00 1.204812382451e+00 1.337466567323e+00 1.393113057266e+00 1.356744341987e+00 1.238984532972e+00 1.079207785455e+00 9.502121389078e-01 9.364607329145e-01 1.052908017523e+00 1.225296889674e+00 1.371635856733e+00 1.440333367595e+00 1.409119212355e+00 1.281875082587e+00 1.090891490947e+00 9.062449367460e-01 8.353975893160e-01 9.347537458613e-01 1.126803501391e+00 1.306352566033e+00 1.408579620899e+00 1.403656829258e+00 1.288983819787e+00 1.089142364527e+00 8.657101718000e-01 7.364584929040e-01 8.107359467371e-01 1.022749170071e+00 1.241244896334e+00 1.388578646630e+00 1.429858979862e+00 1.359384743807e+00 1.198422289599e+00 1.000834407841e+00 8.623146297487e-01 8.820136455255e-01 1.041977985898e+00 1.234189613965e+00 1.374708061697e+00 1.422188704783e+00 1.365132033083e+00 1.243911651372e+00 1.112598859617e+00 1.030658401711e+00 1.047434783226e+00 1.141971306164e+00 1.266119201422e+00 1.352317514280e+00 1.368792061035e+00 1.308488498989e+00 1.188190558118e+00 1.050189736093e+00 9.589050825866e-01 9.682256052325e-01 1.067298287726e+00 1.192236880351e+00 1.282055467881e+00 1.301334481383e+00 1.241008445439e+00 1.118004381315e+00 9.779622002085e-01 8.932192164405e-01 9.227516037492e-01 1.046464787961e+00 1.189363645820e+00 1.286461282967e+00 1.300917085820e+00 1.222008664388e+00 1.064702283672e+00 8.756982717992e-01 7.454635057588e-01 7.726054038584e-01 9.353559959388e-01 1.125169055141e+00 1.262180730698e+00 1.306228004489e+00 1.246212742736e+00 1.098079590700e+00 9.118668919331e-01 7.857610763075e-01 8.274525114353e-01 1.014854699404e+00 1.233684927908e+00 1.398783229244e+00 1.464839609818e+00 1.414655977550e+00 1.256307492928e+00 1.053083956166e+00 8.572963687830e-01 7.896169870453e-01 8.977602745633e-01 1.094992601596e+00 1.279958718273e+00 1.392677637959e+00 1.406329270853e+00 1.319105050605e+00 1.153012970377e+00 9.581605670652e-01 8.191112243637e-01 8.209866736899e-01 9.481311139964e-01 1.104307094325e+00 1.213118946915e+00 1.236837111745e+00 1.167727375086e+00 1.024782706830e+00 8.578012589500e-01 7.521315488188e-01 7.840233088253e-01 9.230306113113e-01 1.075199443092e+00 1.171881395541e+00 1.180096569274e+00 1.095523391518e+00 9.423578340247e-01 7.822542550187e-01 7.188451938128e-01 8.159397394836e-01 1.003447764280e+00 1.180570438797e+00 1.285542775572e+00 1.290524467274e+00 1.195324518199e+00 1.029863297825e+00 8.653239093022e-01 8.149524897051e-01 9.369047377508e-01 1.149693243659e+00 1.346976215713e+00 1.464948892241e+00 1.507621590920e+00 1.468148354833e+00 1.352814736949e+00 1.158547778693e+00 9.395836562286e-01 8.378949212768e-01 9.302573178641e-01 1.156541074217e+00 1.392871035618e+00 1.556925976500e+00 1.605820539987e+00 1.525557022452e+00 1.329050757843e+00 1.061624268583e+00 8.222178579422e-01 7.729565298865e-01 9.540218664627e-01 1.207479446215e+00 1.406840125454e+00 1.491181158114e+00 1.437380229059e+00 1.250345006397e+00 9.639917456379e-01 6.620525135213e-01 5.491026691297e-01 7.558374020784e-01 1.057470015240e+00 1.300254040314e+00 1.424505293780e+00 1.408561357005e+00 1.257198426959e+00 1.002146130475e+00 7.158909791045e-01 5.608082747615e-01 6.904009784595e-01 9.467174280365e-01 1.164270400063e+00 1.276398468621e+00 1.262401293574e+00 1.133922556051e+00 9.395450026851e-01 7.829373181828e-01 8.009802015196e-01 9.925095474609e-01 1.235726525555e+00 1.428724270557e+00 1.528038298885e+00 1.527982385980e+00 1.422893428597e+00 1.209580310612e+00 9.337745107166e-01 7.457895236106e-01 8.365764837629e-01 1.129337310114e+00 1.430755699029e+00 1.635230129697e+00 1.693119574578e+00 1.588732133772e+00 1.336696096382e+00 9.889293730285e-01 6.776024157433e-01 6.811372258968e-01 9.945801850662e-01 1.339029992080e+00 1.582278239221e+00 1.670147171510e+00 1.585064032056e+00 1.339456824599e+00 9.807227655927e-01 6.323845443095e-01 6.111208982739e-01 9.517223314230e-01 1.328885685005e+00 1.604103664630e+00 1.723157076064e+00 1.667595878396e+00 1.447789565172e+00 1.105383915210e+00 7.359912523063e-01 5.832756668773e-01 8.221288669975e-01 1.165917755523e+00 1.430614251068e+00 1.550001311978e+00 1.502359326062e+00 1.297381468168e+00 9.792624249203e-01 6.589002144997e-01 6.034903022032e-01 9.104029591274e-01 1.281257315759e+00 1.557610070404e+00 1.720490559695e+00 1.761613195454e+00 1.644839280094e+00 1.369207853519e+00 1.005440328687e+00 7.233767213739e-01 8.024492283405e-01 1.148853961860e+00 1.496223043643e+00 1.724990182941e+00 1.786810616706e+00 1.672246820145e+00 1.407193064653e+00 1.063712741952e+00 8.053781440369e-01 8.677400456130e-01 1.176982517716e+00 1.494906751922e+00 1.699019590045e+00 1.737451111653e+00 1.598012909622e+00 1.302284409344e+00 9.143412564780e-01 6.056095568903e-01 7.062414036918e-01 1.077717566539e+00 1.426880603140e+00 1.644568465596e+00 1.687058713152e+00 1.544749276995e+00 1.237361971051e+00 8.187796230676e-01 4.409447613864e-01 5.581556823712e-01 9.756808568602e-01 1.342713789701e+00 1.567674767176e+00 1.615153156984e+00 1.481133932991e+00 1.193529656373e+00 8.287590121499e-01 5.973777167071e-01 7.925656513642e-01 1.188902080657e+00 1.566293894566e+00 1.845564785237e+00 1.993021647070e+00 1.968577110348e+00 1.733762877923e+00 1.344336722875e+00 9.076219154107e-01 7.067867453610e-01 9.851192287234e-01 1.415279403365e+00 1.762156400250e+00 1.938352208842e+00 1.911403869320e+00 1.686331935932e+00 1.306730749784e+00 8.803262160124e-01 6.916966961592e-01 9.751790914341e-01 1.401947793535e+00 1.744075375797e+00 1.916203497754e+00 1.885653761539e+00 1.655329442075e+00 1.262878340126e+00 7.992771952572e-01 5.465590636984e-01 8.439681461618e-01 1.291434376139e+00 1.645202060680e+00 1.827452169266e+00 1.809526194661e+00 1.596724914626e+00 1.229267244642e+00 8.038075225333e-01 5.930516197759e-01 8.655592443303e-01 1.276641279913e+00 1.599095796200e+00 1.753791998711e+00 1.711332432949e+00 1.475778439517e+00 1.084128997085e+00 6.286682560553e-01 4.599087153985e-01 8.507429637774e-01 1.294364101606e+00 1.662960123217e+00 1.884139998719e+00 1.913877302072e+00 1.733727804247e+00 1.368807319962e+00 8.690837044425e-01 3.629193381910e-01 5.158713951887e-01 1.044541873820e+00 1.496813946468e+00 1.792049363823e+00 1.893266133216e+00 1.790012809478e+00 1.497607714698e+00 1.058413372450e+00 5.625918115506e-01 4.024162995911e-01 8.342040637919e-01 1.286811289664e+00 1.612211205798e+00 1.761200335796e+00 1.716120066905e+00 1.486057394634e+00 1.108191171488e+00 6.657265766738e-01 4.445782460185e-01 7.669933572571e-01 1.193787221542e+00 1.523307057447e+00 1.692731137964e+00 1.677396383050e+00 1.480467113419e+00 1.133537679286e+00 7.123989501210e-01 4.653328545862e-01 7.421370310434e-01 1.169800351312e+00 1.519892330158e+00 1.720024496986e+00 1.739046182860e+00 1.573034174903e+00 1.243933835240e+00 8.048303884131e-01 4.078390706688e-01 5.632913820454e-01 1.025672408099e+00 1.442813642417e+00 1.735055528991e+00 1.866663873636e+00 1.823550276584e+00 1.611101031845e+00 1.253512268290e+00 7.953600368373e-01 3.424546805481e-01 4.383697876728e-01 8.904680458228e-01 1.286200333785e+00 1.554865190301e+00 1.665225180429e+00 1.606446814068e+00 1.387113778343e+00 1.036747961160e+00 6.196766525228e-01 3.772183002523e-01 6.815590247106e-01 1.114823883357e+00 1.478984367156e+00 1.714254130207e+00 1.791050154120e+00 1.700237060788e+00 1.452989309604e+00 1.084413419081e+00 6.777232550907e-01 5.093393667368e-01 8.263835529901e-01 1.265264742228e+00 1.641462184390e+00 1.889908868534e+00 1.978515724778e+00 1.896522066731e+00 1.653164594070e+00 1.279214937677e+00 8.394840819571e-01 5.234041632079e-01 7.045111902275e-01 1.134241399272e+00 1.534578749875e+00 1.820820874018e+00 1.955961797339e+00 1.926349875888e+00 1.738101322569e+00 1.417244316317e+00 1.015529018078e+00 6.480540254179e-01 6.001250574165e-01 9.113743862270e-01 1.272446751538e+00 1.551759584336e+00 1.701334653668e+00 1.703634512073e+00 1.562414363474e+00 1.301957066462e+00 9.733301645986e-01 6.856314276143e-01 6.501615151680e-01 8.925697386436e-01 1.193891294632e+00 1.433047766166e+00 1.561506372113e+00 1.562360546446e+00 1.441571367704e+00 1.228931825314e+00 9.880848113030e-01 8.363856636503e-01 8.952037564558e-01 1.120669634071e+00 1.378805284869e+00 1.581811592406e+00 1.685556556627e+00 1.673010076793e+00 1.548991198866e+00 1.341023728084e+00 1.106511251953e+00 9.448922436350e-01 9.626149261971e-01 1.145539572268e+00 1.380906341517e+00 1.578769043508e+00 1.690063192885e+00 1.693230834187e+00 1.587298651379e+00 1.390212098572e+00 1.141405269138e+00 9.116017449201e-01 8.076816813359e-01 8.898572879333e-01 1.078096431190e+00 1.265828407890e+00 1.392456917182e+00 1.431874426938e+00 1.380435614879e+00 1.252890085048e+00 1.082555828756e+00 9.239567159932e-01 8.460304231488e-01 8.855826921479e-01 1.003748068553e+00 1.132298254446e+00 1.223356931517e+00 1.254905625748e+00 1.225420679164e+00 1.150552760848e+00 1.060788157958e+00 9.954599177439e-01 9.858995835448e-01 1.033279033242e+00 1.108815854952e+00 1.176751989667e+00 1.211891131592e+00 1.204824562419e+00 1.161896158435e+00 1.103493887547e+00 1.058990154598e+00 1.054404573548e+00 1.095926070478e+00 1.165513252597e+00 1.234042890052e+00 1.276397881815e+00 1.278879877124e+00 1.241517230560e+00 1.178163612514e+00 1.114562011830e+00 1.080860159520e+00 1.096133741146e+00 1.154723735604e+00 1.230364905970e+00 1.292451205988e+00 1.318057840089e+00 1.296401703073e+00 1.229922593656e+00 1.134409042893e+00 1.037987308815e+00 9.750984424717e-01 9.698596601162e-01 1.017520587843e+00 1.088202039907e+00 1.148041046245e+00 1.173528603396e+00 1.155460788159e+00 1.099100109142e+00 1.023505630201e+00 9.585028927018e-01 9.343085653690e-01 9.625925601509e-01 1.026764799772e+00 1.095122619087e+00 1.139047228495e+00 1.141861013973e+00 1.101201504710e+00 1.029818168774e+00 9.554726596272e-01 9.153386299617e-01 9.369143649431e-01 1.015465818305e+00 1.118184133456e+00 1.207599912691e+00 1.255834355300e+00 1.248012171284e+00 1.182513661263e+00 1.071351953772e+00 9.415512237392e-01 8.354626151054e-01 7.988804077171e-01 8.460819578919e-01 9.435610145167e-01 1.043124103443e+00 1.109613445749e+00 1.125267750193e+00 1.087597571669e+00 1.007817589486e+00 9.102124630810e-01 8.294355988905e-01 7.985080150072e-01 8.259527545121e-01 8.879054981386e-01 9.492755134768e-01 9.840828794544e-01 9.817231298506e-01 9.473424428842e-01 9.005531970467e-01 8.705309052640e-01 8.822016575945e-01 9.377234788197e-01 1.014164841073e+00 1.079484331898e+00 1.106890722464e+00 1.080851578811e+00 9.991607313364e-01 8.753051668006e-01 7.434971761876e-01 6.627985010314e-01 6.889608568504e-01 8.087234972734e-01 9.576738606454e-01 1.080884782408e+00 1.145151796616e+00 1.134309181849e+00 1.046699625755e+00 8.959920593215e-01 7.172130177847e-01 5.823986432700e-01 5.897778299423e-01 7.383324386470e-01 9.308007801534e-01 1.095477659634e+00 1.195114654805e+00 1.212644441848e+00 1.146030672289e+00 1.007965315614e+00 8.293279300717e-01 6.690561342130e-01 6.161877364498e-01 7.087833428865e-01 8.732158490050e-01 1.027883575669e+00 1.127159881931e+00 1.150386923136e+00 1.094321278767e+00 9.714829340967e-01 8.128068449742e-01 6.747661194579e-01 6.337825043232e-01 7.159645185215e-01 8.579211646906e-01 9.884835563842e-01 1.066229884628e+00 1.073316648931e+00 1.010223901133e+00 8.956525585945e-01 7.707524031053e-01 7.008068376661e-01 7.396363525448e-01 8.667755272616e-01 1.015712039255e+00 1.132227440092e+00 1.184744832835e+00 1.159920889716e+00 1.060597442651e+00 9.072474521665e-01 7.445412094979e-01 6.496837419783e-01 6.919691850520e-01 8.398322794334e-01 1.008832829401e+00 1.140084911635e+00 1.203178506521e+00 1.187297169534e+00 1.098061747937e+00 9.583183237564e-01 8.122496673271e-01 7.262381668387e-01 7.528082911227e-01 8.686648722004e-01 1.005474871546e+00 1.110435460214e+00 1.156662527000e+00 1.138417582731e+00 1.068870919130e+00 9.800232218670e-01 9.187594735603e-01 9.257864049852e-01 1.001590046127e+00 1.105773074731e+00 1.190227727034e+00 1.219990399720e+00 1.177807255055e+00 1.064813428630e+00 9.035999067809e-01 7.474514414120e-01 6.851660864448e-01 7.725923376651e-01 9.508541835517e-01 1.130808485908e+00 1.254594728981e+00 1.290924766189e+00 1.227775781750e+00 1.071088269219e+00 8.492370025545e-01 6.330714843531e-01 5.723442672886e-01 7.456027682966e-01 1.013396445821e+00 1.259323470101e+00 1.427407166442e+00 1.489852269773e+00 1.437612724899e+00 1.279767422089e+00 1.047554143575e+00 8.092567629666e-01 6.967157311539e-01 8.133564816543e-01 1.060184580912e+00 1.304750610084e+00 1.476390332510e+00 1.541455173904e+00 1.489522889364e+00 1.331020270563e+00 1.100920592092e+00 8.727341488536e-01 7.746256201607e-01 8.903654253782e-01 1.124157413199e+00 1.350237612676e+00 1.496953639507e+00 1.528990302622e+00 1.434934887050e+00 1.224558170303e+00 9.335407337152e-01 6.509918255505e-01 5.872283949412e-01 8.282313297851e-01 1.155957456648e+00 1.435245114103e+00 1.607406529615e+00 1.643620518220e+00 1.534756696879e+00 1.289556374574e+00 9.358894449210e-01 5.365206381997e-01 3.506835031719e-01 6.702934622742e-01 1.072428228335e+00 1.402007677630e+00 1.609256003723e+00 1.669028996628e+00 1.573789376121e+00 1.332966321857e+00 9.733910076292e-01 5.477194020633e-01 2.762371425341e-01 5.975252624286e-01 1.015222281672e+00 1.355236989302e+00 1.570241413034e+00 1.636635014732e+00 1.548729393674e+00 1.319079181763e+00 9.814406087650e-01 6.109018798403e-01 4.474474853838e-01 7.143659023159e-01 1.086208840295e+00 1.394319048396e+00 1.581636311792e+00 1.622455767719e+00 1.511667010075e+00 1.263976973227e+00 9.179874323210e-01 5.663663196745e-01 4.908813275304e-01 7.984884851061e-01 1.164188990470e+00 1.452469651684e+00 1.612078213502e+00 1.619734503315e+00 1.472286849176e+00 1.185792458165e+00 7.986241754497e-01 4.098464424061e-01 4.323878541808e-01 8.324714630927e-01 1.220867729035e+00 1.505043399397e+00 1.645393667686e+00 1.623385649477e+00 1.438716024567e+00 1.108573867265e+00 6.670102489524e-01 1.866172231540e-01 4.179288747178e-01 9.095420824104e-01 1.324097696433e+00 1.612960458676e+00 1.745267965143e+00 1.706605787318e+00 1.500245900898e+00 1.147616806168e+00 6.906768015581e-01 2.535230173318e-01 4.992876771266e-01 9.855795122275e-01 1.399969960764e+00 1.684723193541e+00 1.808375073327e+00 1.758260267430e+00 1.541246735335e+00 1.185682813378e+00 7.524654015974e-01 5.524973976210e-01
 7.394625648021e-01 7.140000219766e-01 6.808809875601e-01 6.464620922784e-01 6.249396561501e-01 6.242941530421e-01 6.465294235897e-01 6.813242557268e-01 7.127695314721e-01 7.272866700288e-01 7.178664183031e-01 6.854392033240e-01 6.387938493830e-01 5.930613384280e-01 5.648510694990e-01 5.632460576400e-01 5.831232488512e-01 6.094913161482e-01 6.275751248081e-01 6.291108180932e-01 6.139795443676e-01 5.893345097397e-01 5.667936985885e-01 5.568758935641e-01 5.624162347737e-01 5.763268071756e-01 5.862348533073e-01 5.811320986508e-01 5.555865241935e-01 5.115619511662e-01 4.590606284776e-01 4.152147297562e-01 3.980189384513e-01 4.127061646428e-01 4.458546785741e-01 4.773077762651e-01 4.918468701760e-01 4.823605996973e-01 4.496026978595e-01 4.016664756546e-01 3.534941881935e-01 3.238070716474e-01 3.268916979803e-01 3.615062047777e-01 3.942059885289e-01 4.207627965306e-01 4.306490153368e-01 4.186037903810e-01 3.801657014570e-01 3.268132450151e-01 2.787839608355e-01 2.597094391247e-01 2.769627345985e-01 3.123482457642e-01 3.438613128470e-01 3.594383138531e-01 3.567767061259e-01 3.408785433749e-01 3.213645848747e-01 3.080389330162e-01 3.047735613188e-01 3.067953055606e-01 3.048876446265e-01 2.919620511105e-01 2.670553315718e-01 2.372556197707e-01 2.176331207272e-01 2.229793205809e-01 2.513667314796e-01 2.857322336751e-01 3.092681038935e-01 3.115184746062e-01 2.885453157760e-01 2.429553902850e-01 1.859102954513e-01 1.446066373609e-01 1.574093554221e-01 2.128706602920e-01 2.730026458205e-01 3.179873629363e-01 3.403025167885e-01 3.400381293335e-01 3.239969125811e-01 3.049842055902e-01 2.980225145224e-01 3.108960300210e-01 3.495637645808e-01 4.083200769260e-01 4.382473333749e-01 4.369163278503e-01 4.175977405751e-01 3.702719345042e-01 3.088354611806e-01 2.659947169329e-01 2.534031967447e-01 2.782659086945e-01 3.220983593091e-01 3.617977179225e-01 3.833330207830e-01 3.818379732371e-01 3.601702350515e-01 3.281074978274e-01 3.006694681255e-01 2.918578599374e-01 3.038078188721e-01 3.248598838689e-01 3.403715994698e-01 3.412128972921e-01 3.260250081402e-01 3.013610123843e-01 2.806929432001e-01 2.787352306757e-01 2.994106752937e-01 3.317629317586e-01 3.601655633604e-01 3.730253100750e-01 3.650243403884e-01 3.371908569901e-01 2.968831041724e-01 2.577305333047e-01 2.364389146464e-01 2.409477062392e-01 2.609476535444e-01 2.786257823158e-01 2.812021359338e-01 2.634747656344e-01 2.271554584145e-01 1.810431364403e-01 1.432573265189e-01 1.375035784024e-01 1.628311111973e-01 1.932296701359e-01 2.126130835575e-01 2.210546714224e-01 2.032163930189e-01 1.657492939532e-01 1.142610294373e-01 5.919174360908e-02 5.316749433604e-02 9.505170456370e-02 1.335277402189e-01 1.552365058227e-01 1.573246953057e-01 1.431038593562e-01 1.238098048985e-01 1.197116075186e-01 1.431697113109e-01 1.813242013064e-01 2.162841797938e-01 2.369569917002e-01 2.383930654134e-01 2.213796719335e-01 1.933997056924e-01 1.705065346312e-01 1.727941990668e-01 2.032439086615e-01 2.443814788446e-01 2.790004428186e-01 2.973362925167e-01 2.962367638644e-01 2.785635667995e-01 2.531333829109e-01 2.335182673615e-01 2.316981156553e-01 2.474190599388e-01 2.684068450623e-01 2.813174524282e-01 2.782745022961e-01 2.582252583925e-01 2.274235595867e-01 1.999877220866e-01 1.936789805651e-01 2.132405506964e-01 2.436634093557e-01 2.668052585375e-01 2.712527480580e-01 2.530269701317e-01 2.164122708735e-01 1.943483831317e-01 1.958215263135e-01 2.090378724423e-01 2.407170309067e-01 2.848087392946e-01 3.321953638339e-01 3.575893725127e-01 3.533429222297e-01 3.220958591584e-01 2.732971400459e-01 2.245101879308e-01 1.997672586297e-01 2.106519938744e-01 2.392556340250e-01 2.616702989102e-01 2.657241412544e-01 2.515773023313e-01 2.315159339994e-01 2.278850132461e-01 2.560792589054e-01 3.057432298774e-01 3.540618209067e-01 3.821686105744e-01 3.784605283848e-01 3.386764069196e-01 2.669223678231e-01 1.821488009211e-01 1.466811475637e-01 2.185824071442e-01 3.275662859954e-01 4.238131713205e-01 4.862456395074e-01 5.038601825101e-01 4.728785181128e-01 3.968569064209e-01 2.884011267282e-01 1.799243479890e-01 1.639563615974e-01 2.622340955255e-01 3.733163090492e-01 4.557353410149e-01 4.944534907055e-01 4.851645534992e-01 4.325916438147e-01 3.520409670724e-01 2.897125632953e-01 2.958751210033e-01 3.553622050599e-01 4.161026347970e-01 4.668105935767e-01 4.935498186219e-01 4.720200594756e-01 4.048296430291e-01 3.064320858183e-01 2.136298745765e-01 2.045506309561e-01 2.901062209518e-01 3.900907839775e-01 4.614476606218e-01 4.864665534558e-01 4.592947867833e-01 3.834051093923e-01 2.730109950305e-01 1.674705234706e-01 1.749848101750e-01 2.880905894068e-01 4.037297409884e-01 4.853726690143e-01 5.185210297886e-01 4.985356687248e-01 4.291574589145e-01 3.231786276787e-01 2.089996936688e-01 1.618270279723e-01 2.356624280631e-01 3.372623229115e-01 4.128243879183e-01 4.442504284688e-01 4.260513442519e-01 3.611555137483e-01 2.601127708298e-01 1.443201092223e-01 9.105814337383e-02 1.756189386868e-01 2.689886757545e-01 3.297112690408e-01 3.468604119020e-01 3.192104176135e-01 2.544577377570e-01 1.816156659339e-01 1.738979035877e-01 2.417134149810e-01 3.350300629363e-01 4.181730704217e-01 4.677385378027e-01 4.773630228530e-01 4.409481093407e-01 3.610378359492e-01 2.538265734917e-01 1.615739415639e-01 1.793035706296e-01 2.813267752076e-01 3.811857913900e-01 4.479735268840e-01 4.701659767081e-01 4.459885288410e-01 3.827375558032e-01 2.994708800002e-01 2.358334748456e-01 2.448757231887e-01 3.159916436094e-01 3.944865119447e-01 4.477693436259e-01 4.620523227140e-01 4.351672087324e-01 3.755981355650e-01 3.055955086228e-01 2.665846683036e-01 2.949081371734e-01 3.686300314104e-01 4.437851789286e-01 4.933784801576e-01 5.054128324132e-01 4.789657000103e-01 4.242784147223e-01 3.654816426616e-01 3.405800305510e-01 3.749808597251e-01 4.491414759848e-01 5.259772658702e-01 5.792082503093e-01 5.951838711318e-01 5.705835123875e-01 5.119720345141e-01 4.374227547811e-01 3.869567592324e-01 4.260405980147e-01 4.653507563481e-01 5.212080760638e-01 5.859921779631e-01 6.217516425725e-01 6.222413317720e-01 5.920580368188e-01 5.464623785529e-01 5.101286657087e-01 5.078881608274e-01 5.458666972246e-01 6.058774888876e-01 6.620076898143e-01 6.946040741533e-01 6.940534913651e-01 6.613057828730e-01 6.082713907898e-01 5.578247016888e-01 5.378914795014e-01 5.630781585556e-01 6.201649738758e-01 6.804442454524e-01 7.183542091408e-01 7.182615469359e-01 6.755309831861e-01 5.973501157753e-01 5.057293397456e-01 4.414554698831e-01 4.485622783620e-01 5.238278738332e-01 6.207327884402e-01 6.979847144722e-01 7.315311311118e-01 7.113281535916e-01 6.399853161859e-01 5.350441368467e-01 4.367799745943e-01 4.110158527964e-01 4.869440386884e-01 6.112329161752e-01 7.254777773818e-01 7.965177578199e-01 8.081511020269e-01 7.776105346153e-01 7.202521587058e-01 6.511351969105e-01 5.931938301390e-01 5.716623628698e-01 5.891183437545e-01 6.367421441684e-01 6.949067835918e-01 7.415236626264e-01 7.641097521386e-01 7.610393711345e-01 7.406985070128e-01 7.189253222812e-01 7.125068242796e-01 7.293080898981e-01 7.623284187079e-01 7.945121334550e-01 8.086368775893e-01 7.945334645007e-01 7.527785611177e-01 6.965921860331e-01 6.512201527038e-01 6.444677534662e-01 6.857533048951e-01 7.562082961868e-01 8.249367541243e-01 8.664534605261e-01 8.670406212256e-01 8.261840027057e-01 7.576481238910e-01 6.899093693552e-01 6.595358806275e-01 6.874267305581e-01 7.575458591332e-01 8.326125428167e-01 8.798622722959e-01 8.805755343338e-01 8.313201298187e-01 7.449607388988e-01 6.529461763801e-01 6.027812996339e-01 6.290502542917e-01 7.139469696002e-01 8.081765717541e-01 8.709762237345e-01 8.813287078753e-01 8.365763608666e-01 7.460376485309e-01 6.490157842761e-01 5.896171569918e-01 5.947043466357e-01 6.610904682936e-01 7.504655740236e-01 8.220765799623e-01 8.497052349006e-01 8.228759649514e-01 7.463038303966e-01 6.415189891464e-01 5.501317570889e-01 5.249022894054e-01 5.813301985311e-01 6.756793015964e-01 7.565921111657e-01 7.931010697625e-01 7.737503134473e-01 7.042327776373e-01 6.083551196053e-01 5.303676526413e-01 5.205196678103e-01 5.840572782142e-01 6.731775886157e-01 7.392521448184e-01 7.542845954282e-01 7.096855839694e-01 6.156983474300e-01 5.063885126632e-01 4.471149619426e-01 4.941118482520e-01 6.121623463596e-01 7.297420539806e-01 8.003204749653e-01 8.008497589317e-01 7.261647715681e-01 5.896190158663e-01 4.340356695530e-01 3.647395754448e-01 4.712003650831e-01 6.561618845935e-01 8.223238583602e-01 9.242730898749e-01 9.512579052036e-01 9.201146295756e-01 8.303680868756e-01 6.980362087056e-01 5.502831220957e-01 4.404301617999e-01 4.587681675272e-01 5.805470411924e-01 7.187544162193e-01 8.183853911564e-01 8.545656404971e-01 8.214146912904e-01 7.293606503667e-01 6.071830015406e-01 5.075980182844e-01 4.942436052363e-01 5.713934769012e-01 6.766277916409e-01 7.558596662615e-01 7.828172048851e-01 7.530467740633e-01 6.816043574937e-01 6.042440228149e-01 5.717030308927e-01 6.132302239578e-01 7.018819568294e-01 7.868996374166e-01 8.303264386319e-01 8.136947487680e-01 7.373128362831e-01 6.226759247065e-01 5.207733370972e-01 5.072653820960e-01 6.034568713717e-01 7.441297421244e-01 8.645820309014e-01 9.284017020884e-01 9.204307530649e-01 8.431891134013e-01 7.180123262479e-01 5.910354541659e-01 5.346246791376e-01 5.910969622282e-01 7.100031141161e-01 8.190965558833e-01 8.747769745468e-01 8.576528129461e-01 7.956809761723e-01 6.792622149166e-01 5.640164582267e-01 5.100160241579e-01 5.602770722290e-01 6.731344821314e-01 7.792800116012e-01 8.342196464164e-01 8.175726783725e-01 7.282935590644e-01 5.857842284885e-01 4.421438179323e-01 4.018902058185e-01 5.137031571129e-01 6.790762942954e-01 8.157632229166e-01 8.850377484351e-01 8.715097943220e-01 7.773890292709e-01 6.239714452780e-01 4.632541205686e-01 4.021571129991e-01 5.053123274211e-01 6.718031600055e-01 8.109554273360e-01 8.820611974577e-01 8.704810526416e-01 7.808970652279e-01 6.394898667312e-01 5.061424459874e-01 4.801335320752e-01 5.924798969860e-01 7.529780604561e-01 8.838468087320e-01 9.463222402121e-01 9.257358458977e-01 8.262669887951e-01 6.722880554621e-01 5.184874772607e-01 4.619386626598e-01 5.518758317598e-01 7.042567834956e-01 8.433362334483e-01 9.177374161787e-01 9.211567095793e-01 8.601350832977e-01 7.314386855814e-01 5.458449321678e-01 3.749773644607e-01 3.161811823660e-01 4.311626187748e-01 5.927498809080e-01 7.170851656607e-01 7.728617796571e-01 7.518063733127e-01 6.633106253935e-01 5.377060885640e-01 4.377879666287e-01 4.463234684300e-01 5.575968526549e-01 6.886243324801e-01 7.814479621125e-01 8.090357321044e-01 7.648034156911e-01 6.604108021775e-01 5.304471222379e-01 4.443277330349e-01 4.770792479483e-01 6.005257849608e-01 7.319529276988e-01 8.194619227360e-01 8.393759852972e-01 7.871989504107e-01 6.760645491147e-01 5.412817680134e-01 4.511625736493e-01 4.781583942571e-01 5.944366417874e-01 7.180711311072e-01 7.976002461356e-01 8.101768134964e-01 7.524066717963e-01 6.388132979030e-01 5.072726781434e-01 4.307166465103e-01 4.768304592213e-01 6.041806818811e-01 7.349705388483e-01 8.279015374527e-01 8.672267955771e-01 8.564616204868e-01 8.110302865007e-01 7.321290162890e-01 6.622374625430e-01 6.234312985441e-01 6.390981633039e-01 6.967128631425e-01 7.623690118948e-01 8.071035395234e-01 8.165022526132e-01 7.906312297959e-01 7.422450349772e-01 6.934130765543e-01 6.672060793348e-01 6.735494122147e-01 7.013185735648e-01 7.277929831547e-01 7.331390017805e-01 7.080079287835e-01 6.556656902554e-01 5.925310305060e-01 5.461269555504e-01 5.428324976386e-01 5.853052405674e-01 6.497431830436e-01 7.075939299839e-01 7.398411096131e-01 7.396023232929e-01 7.114568942054e-01 6.701530925372e-01 6.370611890418e-01 6.308709033330e-01 6.549711160713e-01 6.949930876165e-01 7.301819283220e-01 7.446095465803e-01 7.319793370064e-01 6.969003211748e-01 6.546994983043e-01 6.282962730962e-01 6.375615402219e-01 6.846259060863e-01 7.523173472671e-01 8.281823863491e-01 8.827277795732e-01 9.005685185120e-01 8.988752611782e-01 8.701066176805e-01 8.036047758713e-01 7.136176598331e-01 6.308981363034e-01 5.940617011027e-01 6.229408946784e-01 6.960499340248e-01 7.727406905383e-01 8.204198970857e-01 8.208770251819e-01 7.694132365841e-01 6.748401630763e-01 5.624076294981e-01 4.793057768611e-01 4.797906245672e-01 5.625862315605e-01 6.720264671386e-01 7.602478901032e-01 8.011776146055e-01 7.852100195154e-01 7.168138008385e-01 6.156880147186e-01 5.210790255301e-01 4.881418588811e-01 5.417588984334e-01 6.418604044465e-01 7.349706304812e-01 7.873819513363e-01 7.840525525399e-01 7.253370758038e-01 6.274194943848e-01 5.266774794366e-01 4.803115724977e-01 5.252364979657e-01 6.271647063570e-01 7.279678052752e-01 7.891755234069e-01 7.925965049533e-01 7.364270983234e-01 6.354943892416e-01 5.256661346050e-01 4.764945711585e-01 5.373796240382e-01 6.680130383587e-01 8.099214229717e-01 9.095956424741e-01 9.339864307131e-01 8.804683267627e-01 7.605235970022e-01 6.037660806416e-01 4.683996647133e-01 4.410867892295e-01 5.356787881629e-01 6.663941339822e-01 7.688020830475e-01 8.163118897314e-01 8.055884396828e-01 7.513912714454e-01 6.849520113268e-01 6.467914443401e-01 6.622841833451e-01 7.172007219329e-01 7.726146543607e-01 7.942384241874e-01 7.641720505039e-01 6.827296552919e-01 5.711113457289e-01 4.785266807835e-01 4.722882147827e-01 5.611921035068e-01 6.809078719759e-01 7.735600418934e-01 8.075582352273e-01 7.711234550247e-01 6.701609755027e-01 5.329081995988e-01 4.268450961216e-01 4.498179443330e-01 5.913042848371e-01 7.554528660798e-01 8.805114951528e-01 9.359440095569e-01 9.097659034402e-01 8.056036805207e-01 6.445460275318e-01 4.764114682106e-01 4.154707298441e-01 5.192837785251e-01 6.940396393015e-01 8.575379236338e-01 9.579011939620e-01 9.677711226708e-01 8.892739853101e-01 7.428114433242e-01 5.745038295097e-01 4.722988239673e-01 5.199043815406e-01 6.608984995975e-01 7.950479446235e-01 8.690025523120e-01 8.621569327690e-01 7.759331867625e-01 6.339940886598e-01 4.938312681542e-01 4.582684146303e-01 5.688380919868e-01 7.325137873458e-01 8.669932785267e-01 9.315197461710e-01 9.097976297123e-01 8.040846943253e-01 6.366166231038e-01 4.632259683337e-01 4.048613119565e-01 5.293189704660e-01 7.175214475869e-01 8.750353757327e-01 9.608158271437e-01 9.592352647080e-01 8.730716631566e-01 7.246675606405e-01 5.655809350318e-01 4.924865075336e-01 5.751739918033e-01 7.397937472719e-01 8.924940706705e-01 9.839500686436e-01 9.929116998792e-01 9.170078691078e-01 7.711277170064e-01 6.026023042558e-01 4.989485856844e-01 5.138493613468e-01 6.332711688615e-01 7.725311981689e-01 8.793464089693e-01 9.155049258463e-01 8.686160461415e-01 7.507422549212e-01 5.974251549112e-01 4.810269733941e-01 4.941396818002e-01 6.222199665112e-01 7.696499624219e-01 8.746605418173e-01 9.100781862497e-01 8.708753728745e-01 7.716872292679e-01 6.507758271059e-01 5.754382207221e-01 6.086488532520e-01 7.299796401412e-01 8.676833472749e-01 9.684118531606e-01 1.004954165537e+00 9.702294887809e-01 8.755149245384e-01 7.527489351062e-01 6.578729456815e-01 6.522497963506e-01 7.398625683262e-01 8.621133941854e-01 9.614827607539e-01 1.004672696661e+00 9.797029132001e-01 8.932743894344e-01 7.720947899327e-01 6.665213201291e-01 6.396203846617e-01 7.101292462894e-01 8.269449780312e-01 9.289944095752e-01 9.781246793172e-01 9.583413026139e-01 8.730788731362e-01 7.479952938820e-01 6.603055328702e-01 6.573877708226e-01 7.413936994306e-01 8.832842734494e-01 1.018684937699e+00 1.093911734925e+00 1.090880801736e+00 1.013402314187e+00 8.860500708253e-01 7.591695296317e-01 7.052399847802e-01 7.655056657805e-01 8.967363123507e-01 1.026966225332e+00 1.106952223474e+00 1.113648726902e+00 1.046456834700e+00 9.278000235436e-01 8.076671372736e-01 7.591512909618e-01 8.254738613308e-01 9.661769120458e-01 1.108283222359e+00 1.198532088265e+00 1.209205863793e+00 1.134916446446e+00 9.930479975127e-01 8.296614741183e-01 7.268305721382e-01 7.621266737836e-01 9.090302162741e-01 1.075733449685e+00 1.193670727893e+00 1.227554401394e+00 1.167969662312e+00 1.030104219784e+00 8.596947532729e-01 7.438137138777e-01 7.755454020769e-01 9.364709371187e-01 1.126152940344e+00 1.267533199995e+00 1.319956041681e+00 1.269997943441e+00 1.131538811950e+00 9.791541004394e-01 8.490931857275e-01 8.331959191198e-01 9.499878758099e-01 1.114463221816e+00 1.245264436716e+00 1.299155300152e+00 1.259688628486e+00 1.134444182713e+00 9.578330980740e-01 8.002669162729e-01 7.600517905076e-01 8.685521289949e-01 1.042175543977e+00 1.189977138864e+00 1.259358454399e+00 1.228760278562e+00 1.102257901928e+00 9.121226940751e-01 7.323633252934e-01 6.840070477541e-01 8.151382715880e-01 1.020727624900e+00 1.195769578033e+00 1.284205343128e+00 1.263078033106e+00 1.135542828187e+00 9.337452502997e-01 7.348333591639e-01 6.762944773804e-01 8.224006309863e-01 1.053575329701e+00 1.252483611440e+00 1.358376782148e+00 1.345500571295e+00 1.214687453178e+00 9.951745152885e-01 7.602707152884e-01 6.582018349065e-01 7.952668609549e-01 1.047048628473e+00 1.274128745535e+00 1.408983855820e+00 1.415525825796e+00 1.329038086432e+00 1.175038805867e+00 9.918964617553e-01 8.433443010501e-01 7.907723827245e-01 8.691379796977e-01 1.005125264958e+00 1.126101453315e+00 1.185637676902e+00 1.165275662175e+00 1.071757265969e+00 9.388555015471e-01 8.309084100167e-01 8.226237414480e-01 9.267173419815e-01 1.077538792580e+00 1.202992429980e+00 1.258460124760e+00 1.226626723373e+00 1.116092573341e+00 9.651331130008e-01 8.480276270535e-01 8.508722723505e-01 9.807614867730e-01 1.156205190167e+00 1.296488396989e+00 1.353101100087e+00 1.306186568854e+00 1.162423856640e+00 9.602741259040e-01 7.869520242148e-01 7.727581622493e-01 9.437940147665e-01 1.180751650821e+00 1.379309783874e+00 1.483274178671e+00 1.468467445550e+00 1.336318751131e+00 1.115170155117e+00 8.714571706236e-01 7.321970408913e-01 8.127048518908e-01 1.032431646656e+00 1.250503301846e+00 1.389272704070e+00 1.410309529348e+00 1.337247715584e+00 1.207834143804e+00 1.050438167595e+00 9.052435265500e-01 8.636211351173e-01 9.376936531311e-01 1.077502975585e+00 1.213011123946e+00 1.296242974250e+00 1.306272196391e+00 1.246226872968e+00 1.142199131540e+00 1.041615812379e+00 9.995990719283e-01 1.041473634373e+00 1.137896820161e+00 1.234083611076e+00 1.286237989615e+00 1.273515577870e+00 1.199011391884e+00 1.089867841901e+00 9.952968155769e-01 9.693305876393e-01 1.028827475853e+00 1.135474876746e+00 1.232698449556e+00 1.278887587155e+00 1.255694983856e+00 1.168433391235e+00 1.047022972047e+00 9.456353494445e-01 9.243150459845e-01 9.986928262345e-01 1.121904372950e+00 1.231602510205e+00 1.284217576515e+00 1.260097181932e+00 1.162259734925e+00 1.016993910911e+00 8.766865991188e-01 8.123155187278e-01 8.620037264283e-01 9.839525406217e-01 1.106768487472e+00 1.183677257871e+00 1.228797093956e+00 1.203694720951e+00 1.138859220772e+00 1.025190127010e+00 9.431365983734e-01 9.021518147240e-01 9.099978551299e-01 9.532604175913e-01 1.001886702587e+00 1.030374450471e+00 1.027846277997e+00 9.991958358636e-01 9.616578586036e-01 9.368246713531e-01 9.383444127151e-01 9.625391500296e-01 9.919711365633e-01 1.008089441712e+00 1.001813934668e+00 9.781887492305e-01 9.553866848796e-01 9.563892631917e-01 9.936246783206e-01 1.058020895188e+00 1.124617754083e+00 1.166898179762e+00 1.167261655344e+00 1.122104831996e+00 1.044058628297e+00 9.621563972486e-01 9.150738612437e-01 9.295400252241e-01 9.969460260393e-01 1.081010931810e+00 1.144214307091e+00 1.162700971577e+00 1.129572507842e+00 1.054513340679e+00 9.624154872492e-01 8.881689858022e-01 8.613348000698e-01 8.843854015177e-01 9.306487477596e-01 9.667652538072e-01 9.750451087947e-01 9.914576205932e-01 9.716562505256e-01 9.516323578017e-01 9.652629268141e-01 1.002637842892e+00 1.046763865029e+00 1.081795955456e+00 1.092996315566e+00 1.073853539547e+00 1.030888671281e+00 9.854590787156e-01 9.686913379177e-01 1.004156883296e+00 1.088132565970e+00 1.191385168723e+00 1.278220410012e+00 1.320962484435e+00 1.306111720240e+00 1.237071493444e+00 1.136566331343e+00 1.047064532232e+00 1.019148338198e+00 1.077002339758e+00 1.194457467271e+00 1.319497240279e+00 1.406651210993e+00 1.428271871251e+00 1.375637207157e+00 1.259188681789e+00 1.110227976513e+00 9.821073702825e-01 9.366111278997e-01 9.964124968909e-01 1.118893885500e+00 1.240757215980e+00 1.316596431979e+00 1.324733478296e+00 1.264541672724e+00 1.155033429169e+00 1.034305449164e+00 9.539965978390e-01 9.541146033096e-01 1.027954949836e+00 1.142325926301e+00 1.251944683527e+00 1.314092070092e+00 1.337119260262e+00 1.317000100156e+00 1.249003598417e+00 1.143103282731e+00 1.034736491102e+00 9.765339546243e-01 1.004093428661e+00 1.101279161478e+00 1.216126557140e+00 1.299223290422e+00 1.319930043242e+00 1.268025896485e+00 1.153992266392e+00 1.011413567908e+00 8.989615491164e-01 8.815882999057e-01 9.718959356845e-01 1.114407780846e+00 1.243463889362e+00 1.316061825823e+00 1.313305331752e+00 1.237924661168e+00 1.114221793126e+00 9.890665764950e-01 9.236933042668e-01 9.551881937506e-01 1.057174312186e+00 1.168269204337e+00 1.237812753580e+00 1.239404556500e+00 1.170635963072e+00 1.053215755227e+00 9.344977419473e-01 8.791864064667e-01 9.253060199213e-01 1.041230464982e+00 1.161014764991e+00 1.232457867344e+00 1.228747475666e+00 1.147908858236e+00 1.014134008751e+00 8.823946913607e-01 8.341036543555e-01 9.124965645826e-01 1.069106521633e+00 1.239207239019e+00 1.375351914581e+00 1.422593529392e+00 1.337239036989e+00 1.140403799591e+00 8.810926812416e-01 6.776727344125e-01 7.119396247151e-01 9.558376759008e-01 1.227769372459e+00 1.422400515545e+00 1.490658443467e+00 1.414642737139e+00 1.202135660349e+00 8.897463349010e-01 5.727646600388e-01 5.121920744123e-01 7.927836767429e-01 1.126663022147e+00 1.380440496845e+00 1.503443828269e+00 1.477435223905e+00 1.309647692011e+00 1.035042008760e+00 7.336732845880e-01 5.873373424825e-01 7.476466363268e-01 1.028872311077e+00 1.261870035570e+00 1.377707056952e+00 1.351267188678e+00 1.186518052221e+00 9.173207041697e-01 6.298001728241e-01 5.363360189180e-01 7.561874632854e-01 1.059119075530e+00 1.297730880159e+00 1.413495722472e+00 1.384420348450e+00 1.214970831463e+00 9.373240141089e-01 6.311142182836e-01 5.175166609438e-01 7.182719850870e-01 1.024884303753e+00 1.300031812260e+00 1.454459398227e+00 1.446690967889e+00 1.276641574266e+00 9.714372126024e-01 5.995629909465e-01 3.956674345978e-01 6.605814241817e-01 1.035998116637e+00 1.331300570418e+00 1.485714817528e+00 1.474532299062e+00 1.299466565451e+00 9.901149117053e-01 6.226905379746e-01 4.473362115627e-01 7.222636128356e-01 1.104893714163e+00 1.410115303443e+00 1.574528620735e+00 1.571530864556e+00 1.400786136197e+00 1.088094848545e+00 6.961084235134e-01 4.210592322594e-01 6.303707051771e-01 1.020721954060e+00 1.348226402591e+00 1.541186045615e+00 1.570297605422e+00 1.432463669177e+00 1.149269819569e+00 7.722458903216e-01 4.381187366890e-01 5.202030890724e-01 8.810947871676e-01 1.210514254101e+00 1.421676388045e+00 1.482693179802e+00 1.389325132477e+00 1.162469074395e+00 8.732244477675e-01 6.624523389976e-01 6.706436542874e-01 8.839497784265e-01 1.134419365157e+00 1.309827965383e+00 1.389553377203e+00 1.324509350778e+00 1.131900455152e+00 8.639354078177e-01 6.383008234421e-01 6.488327121861e-01 8.777599787032e-01 1.130118580433e+00 1.299337043545e+00 1.340959991848e+00 1.243437701678e+00 1.021844957915e+00 7.232815590305e-01 4.729500126254e-01 5.320210121297e-01 8.192548835629e-01 1.097829045547e+00 1.278649633733e+00 1.326195296552e+00 1.231654037467e+00 1.008949304759e+00 6.987369859896e-01 4.095135494563e-01 4.479890992927e-01 7.557987529126e-01 1.054526902828e+00 1.257501904502e+00 1.331249827980e+00 1.266574807600e+00 1.075089094218e+00 7.912610961237e-01 4.927930029796e-01 4.016181673908e-01 6.310038726462e-01 9.109440738998e-01 1.119266220831e+00 1.215506047923e+00 1.188140540662e+00 1.047341593103e+00 8.265645004687e-01 6.177494604615e-01 5.902631807569e-01 7.131341811337e-01 8.977843257940e-01 1.065812623339e+00 1.163114237252e+00 1.151127383677e+00 1.033987997690e+00 8.468981187654e-01 6.691249402108e-01 6.329396504031e-01 7.824312912568e-01 9.991024396197e-01 1.180157658918e+00 1.274626054922e+00 1.263247999832e+00 1.151381866637e+00 9.707096213992e-01 7.895610981345e-01 7.182746436100e-01 8.181157341142e-01 1.006873957741e+00 1.180050936559e+00 1.277904717693e+00 1.275013144755e+00 1.171818753954e+00 9.948993892015e-01 8.062225213416e-01 7.140556071200e-01 7.982578639956e-01 9.902976142673e-01 1.179887454290e+00 1.300679413967e+00 1.321803244450e+00 1.237357016409e+00 1.064300405441e+00 8.475912748905e-01 6.770991925629e-01 6.737038288107e-01 8.331694812791e-01 1.031880526115e+00 1.183296299640e+00 1.248379936445e+00 1.218132358982e+00 1.108874969473e+00 9.755641031518e-01 9.287224213586e-01 9.457560512727e-01 1.043144313433e+00 1.197333704138e+00 1.311652037447e+00 1.345500617987e+00 1.289368318516e+00 1.159358248285e+00 1.001436987060e+00 8.947374620824e-01 9.159924542722e-01 1.054427356525e+00 1.226240862366e+00 1.356535723314e+00 1.401902371321e+00 1.346427030324e+00 1.199445908579e+00 9.994249984087e-01 8.258664967994e-01 7.910761081524e-01 9.240880008954e-01 1.124272763329e+00 1.292564758265e+00 1.373878305979e+00 1.345262088866e+00 1.209389093826e+00 9.961307015187e-01 7.761103186674e-01 6.815253212523e-01 8.012162936156e-01 1.029925815331e+00 1.241627175538e+00 1.370769547260e+00 1.389869511071e+00 1.298336272744e+00 1.122103730088e+00 9.215893507763e-01 8.023130863625e-01 8.577179997248e-01 1.040884284694e+00 1.236998973028e+00 1.369914656396e+00 1.406308391781e+00 1.339198139293e+00 1.214562547617e+00 1.083353901412e+00 1.002933275262e+00 1.018382258332e+00 1.115357244016e+00 1.223940636619e+00 1.297231069374e+00 1.305985144179e+00 1.245431592149e+00 1.134206233658e+00 1.014585045707e+00 9.451976060479e-01 9.666081114686e-01 1.060283683743e+00 1.168231788181e+00 1.238603888069e+00 1.243007279589e+00 1.177813170920e+00 1.064502988023e+00 9.510289373896e-01 9.021485468822e-01 9.539958903967e-01 1.073310426279e+00 1.193793801367e+00 1.262567405282e+00 1.251636295781e+00 1.157487314591e+00 1.002688861116e+00 8.429966485197e-01 7.690275332325e-01 8.413789281870e-01 1.006946581888e+00 1.172359015877e+00 1.274954533317e+00 1.284632088229e+00 1.198061515677e+00 1.039745017399e+00 8.713473122726e-01 7.972917944715e-01 8.902035268647e-01 1.089062530026e+00 1.288909059895e+00 1.420310014006e+00 1.447992758100e+00 1.363182404013e+00 1.180164695620e+00 9.659246020144e-01 8.062949268383e-01 8.063282623925e-01 9.605899081701e-01 1.163636372489e+00 1.329381542550e+00 1.411328287985e+00 1.391680758587e+00 1.276334256969e+00 1.095911688600e+00 9.120914595729e-01 8.181584818073e-01 8.750661485930e-01 1.028280135518e+00 1.181447241045e+00 1.271484817597e+00 1.270578506983e+00 1.178730721423e+00 1.022738824607e+00 8.613952576163e-01 7.837149901188e-01 8.450050598599e-01 9.919555545667e-01 1.133888913259e+00 1.211184913606e+00 1.198186564219e+00 1.097987771049e+00 9.443376923212e-01 8.103573375770e-01 7.948047040785e-01 9.229818007185e-01 1.111206268355e+00 1.271044019294e+00 1.350280662751e+00 1.327844242238e+00 1.210727255042e+00 1.038613011871e+00 8.948708051054e-01 8.888467201059e-01 1.041964551439e+00 1.258152943807e+00 1.440981916638e+00 1.534869800765e+00 1.553257588265e+00 1.487969415058e+00 1.349672485608e+00 1.142626101406e+00 9.411301169152e-01 8.829860256978e-01 1.014814365250e+00 1.251047403608e+00 1.476532868504e+00 1.618774868926e+00 1.641203237857e+00 1.535389493720e+00 1.320715642588e+00 1.052030300345e+00 8.419683161311e-01 8.421326729443e-01 1.043637343543e+00 1.288612797074e+00 1.465873507806e+00 1.522071803703e+00 1.439425892361e+00 1.228651858300e+00 9.327179074589e-01 6.560813248574e-01 6.163451113829e-01 8.562947529564e-01 1.151125941181e+00 1.372987654572e+00 1.469991844863e+00 1.425384996134e+00 1.249427441461e+00 9.819725839768e-01 7.119065321974e-01 6.176381902764e-01 7.881607013831e-01 1.043315422811e+00 1.243056620539e+00 1.330020476114e+00 1.288570008648e+00 1.135872557468e+00 9.289650858515e-01 7.847262290080e-01 8.367422450006e-01 1.051063174245e+00 1.299397049194e+00 1.479324005929e+00 1.564099557844e+00 1.546766792795e+00 1.422656372473e+00 1.191858943091e+00 9.132538481477e-01 7.505901549432e-01 8.776501508872e-01 1.180642984746e+00 1.473513443006e+00 1.659532350993e+00 1.694144880446e+00 1.566136725181e+00 1.295308347743e+00 9.420731629188e-01 6.602307799550e-01 7.249726221760e-01 1.054673600851e+00 1.386618801428e+00 1.605727345718e+00 1.664412390972e+00 1.550142316862e+00 1.280983271589e+00 9.139355596808e-01 6.026416559109e-01 6.734985019764e-01 1.039474549457e+00 1.404416187010e+00 1.653717152610e+00 1.740461103920e+00 1.651166768399e+00 1.401126217221e+00 1.038309065986e+00 6.745304168582e-01 5.900683159576e-01 8.772405520005e-01 1.220207086376e+00 1.464965875884e+00 1.556196661127e+00 1.478544541856e+00 1.247891285535e+00 9.177336305935e-01 6.242690619226e-01 6.510477178206e-01 9.957637197316e-01 1.355759965229e+00 1.611911848281e+00 1.747936348208e+00 1.757956797798e+00 1.603047886369e+00 1.297625818582e+00 9.215757298395e-01 6.792756639915e-01 8.401962468523e-01 1.213360110626e+00 1.550963020925e+00 1.752961477298e+00 1.779392775527e+00 1.626547615122e+00 1.325716804477e+00 9.580510274150e-01 7.190404625489e-01 8.582015411258e-01 1.210179018039e+00 1.532673328236e+00 1.721608757871e+00 1.734547315217e+00 1.565127036657e+00 1.239120797117e+00 8.247657332503e-01 5.197332002913e-01 6.948956504034e-01 1.098186134295e+00 1.445835869417e+00 1.647551576807e+00 1.667441068736e+00 1.500974579685e+00 1.171855987848e+00 7.380764747362e-01 3.784395193460e-01 5.845614701586e-01 1.015719142999e+00 1.370075203175e+00 1.573217374952e+00 1.595964652393e+00 1.439153239872e+00 1.136176501434e+00 7.745836841449e-01 5.951853096456e-01 8.424246419399e-01 1.241555540117e+00 1.604539946724e+00 1.861719507395e+00 1.985995346529e+00 1.926240886793e+00 1.664899848370e+00 1.258013632279e+00 8.273109374526e-01 6.925330351067e-01 1.022602434286e+00 1.450017401145e+00 1.773389853432e+00 1.918222982630e+00 1.858727061205e+00 1.605131545506e+00 1.206565016316e+00 7.848106699939e-01 6.682805853285e-01 1.011197596403e+00 1.438639710949e+00 1.759053035815e+00 1.900955001894e+00 1.838632367639e+00 1.580211635384e+00 1.168303252149e+00 7.053630769222e-01 5.304877824553e-01 8.937438720244e-01 1.338991782588e+00 1.670745356706e+00 1.824270855896e+00 1.777332340180e+00 1.540420150881e+00 1.159444335090e+00 7.440542512893e-01 6.001593736348e-01 9.137948538476e-01 1.315675293501e+00 1.613655399453e+00 1.739245241123e+00 1.668934664227e+00 1.412039367831e+00 1.012199135540e+00 5.815525952970e-01 5.144685664935e-01 9.222359832236e-01 1.351294461014e+00 1.693440534573e+00 1.877284500057e+00 1.872520872432e+00 1.661481873993e+00 1.273950684559e+00 7.676875699408e-01 3.286486764232e-01 6.197910415884e-01 1.136383023341e+00 1.558581551238e+00 1.816519866318e+00 1.877817474263e+00 1.736616149707e+00 1.413251070912e+00 9.574856763062e-01 4.901353102469e-01 4.991534254096e-01 9.592491007807e-01 1.392893297313e+00 1.687767158793e+00 1.800732048673e+00 1.718788859194e+00 1.456169021203e+00 1.057384282711e+00 6.267752058472e-01 5.101433096561e-01 8.755316399170e-01 1.292923344447e+00 1.599842840468e+00 1.739609563657e+00 1.691536697443e+00 1.463131707648e+00 1.091832027032e+00 6.682266791919e-01 4.955459943618e-01 8.293416293493e-01 1.258724402979e+00 1.594471195510e+00 1.771628938183e+00 1.762908677946e+00 1.568258638107e+00 1.214257191774e+00 7.626537938517e-01 4.093392180431e-01 6.467204527625e-01 1.115601117569e+00 1.523692177477e+00 1.798815418831e+00 1.907552697012e+00 1.838284763911e+00 1.599350476128e+00 1.218650098764e+00 7.476965707879e-01 3.345713129023e-01 5.330204055171e-01 9.869774249142e-01 1.372391418978e+00 1.623835068351e+00 1.711948837710e+00 1.628503869585e+00 1.385654595923e+00 1.018655465999e+00 6.081622369712e-01 4.453904925651e-01 7.806685517894e-01 1.207611527859e+00 1.557133732040e+00 1.771214834315e+00 1.821942766186e+00 1.702846130797e+00 1.428936339757e+00 1.041962685212e+00 6.461038528234e-01 5.667420289694e-01 9.313879382442e-01 1.371980608750e+00 1.734698350266e+00 1.959786729256e+00 2.017810223572e+00 1.900874090482e+00 1.621683069070e+00 1.215786090907e+00 7.600258159141e-01 5.062640674164e-01 7.942771115667e-01 1.251116078587e+00 1.649851347039e+00 1.920009518909e+00 2.029206406658e+00 1.967375571905e+00 1.744630175525e+00 1.392240185018e+00 9.717495569508e-01 6.299545578928e-01 6.760398942211e-01 1.029349023519e+00 1.394556220570e+00 1.661722194426e+00 1.788448718747e+00 1.760650094579e+00 1.585880331285e+00 1.293538526734e+00 9.440591013473e-01 6.716866510579e-01 7.040460063629e-01 9.896577138963e-01 1.301070707152e+00 1.532148531031e+00 1.639882366438e+00 1.610670719178e+00 1.453970450563e+00 1.204624611651e+00 9.371145964071e-01 7.948082956032e-01 9.061820074513e-01 1.178126682740e+00 1.459138703297e+00 1.665806804192e+00 1.758347746758e+00 1.723131791669e+00 1.568531228838e+00 1.326996712753e+00 1.065480606585e+00 9.042669861632e-01 9.628396483980e-01 1.193434414078e+00 1.459073299679e+00 1.669237352882e+00 1.777955313280e+00 1.766465920527e+00 1.636651298723e+00 1.409950833359e+00 1.131232109280e+00 8.829498799387e-01 7.930433386106e-01 9.159944484142e-01 1.137945588902e+00 1.342895778678e+00 1.472038817461e+00 1.501536463416e+00 1.429923426911e+00 1.274652700416e+00 1.073406692096e+00 8.898569042946e-01 8.092283667262e-01 8.728428673076e-01 1.021009719576e+00 1.169848602279e+00 1.267773555038e+00 1.293003163702e+00 1.245573466106e+00 1.144309700019e+00 1.026309394408e+00 9.428852280091e-01 9.376745655580e-01 1.010247723633e+00 1.117629002716e+00 1.212002236353e+00 1.262139422217e+00 1.256086887030e+00 1.199751563018e+00 1.115825906097e+00 1.041066138634e+00 1.014701465895e+00 1.054216359148e+00 1.140990877251e+00 1.236748072997e+00 1.306910074540e+00 1.330625854398e+00 1.302578947063e+00 1.232665967280e+00 1.145220651077e+00 1.075154122299e+00 1.055121125156e+00 1.094671549761e+00 1.172585418969e+00 1.253419113248e+00 1.306471830059e+00 1.313613531327e+00 1.270584531750e+00 1.186607472627e+00 1.083664418461e+00 9.937373470259e-01 9.489447065294e-01 9.624511021565e-01 1.017788214691e+00 1.082561836783e+00 1.128308694525e+00 1.139342769805e+00 1.113895146070e+00 1.062896692886e+00 1.007116998669e+00 9.706639013836e-01 9.692466515280e-01 9.999957667991e-01 1.043955903302e+00 1.078437325508e+00 1.087567666706e+00 1.067003574613e+00 1.025188442489e+00 9.819687461535e-01 9.624145201132e-01 9.836046751659e-01 1.042187141559e+00 1.116265005394e+00 1.178581031744e+00 1.207134427554e+00 1.189791892140e+00 1.125892264910e+00 1.027202210895e+00 9.188506805678e-01 8.375035262688e-01 8.176933618076e-01 8.651331682974e-01 9.503663922524e-01 1.034163236605e+00 1.087293164297e+00 1.094743669292e+00 1.054824853529e+00 9.780807736079e-01 8.865983501923e-01 8.111294327220e-01 7.803184150456e-01 8.017207367944e-01 8.553572045183e-01 9.110606078668e-01 9.462046637965e-01 9.517497746517e-01 9.324121533776e-01 9.044209705241e-01 8.896986601166e-01 9.045792776255e-01 9.482552615889e-01 1.002737702260e+00 1.043618715510e+00 1.050513654431e+00 1.012721865959e+00 9.321491868289e-01 8.263671265195e-01 7.321929747329e-01 6.999579764961e-01 7.569864346463e-01 8.755667576624e-01 1.003964257962e+00 1.100517323552e+00 1.139588289764e+00 1.109797856279e+00 1.013374971411e+00 8.680729271650e-01 7.136896692750e-01 6.207088882514e-01 6.565947661827e-01 7.972360788879e-01 9.637875475826e-01 1.098867850853e+00 1.171334660129e+00 1.167961810194e+00 1.090188823493e+00 9.545303501246e-01 7.966309447243e-01 6.779280421958e-01 6.684897093326e-01 7.714358051778e-01 9.175777926952e-01 1.043436775670e+00 1.113033856184e+00 1.111172048116e+00 1.039143473414e+00 9.145188448400e-01 7.747664527299e-01 6.806732506459e-01 6.906017407561e-01 7.952801558454e-01 9.301334655693e-01 1.039480835667e+00 1.092055667090e+00 1.076349127176e+00 9.982113620388e-01 8.821829392721e-01 7.752938252477e-01 7.401485706452e-01 8.079231688601e-01 9.413068170585e-01 1.078807384079e+00 1.174687105608e+00 1.203208347056e+00 1.155525412728e+00 1.038951533089e+00 8.796904232861e-01 7.306618733070e-01 6.727038362217e-01 7.513131998780e-01 9.121119911906e-01 1.076376270982e+00 1.194072546040e+00 1.240152128461e+00 1.207675859889e+00 1.105833076622e+00 9.613588456841e-01 8.224514611693e-01 7.550757223513e-01 7.991465157997e-01 9.203825802536e-01 1.053142341057e+00 1.150322355632e+00 1.189457445430e+00 1.168569897947e+00 1.104116100422e+00 1.029608876195e+00 9.879413818246e-01 1.008666026977e+00 1.083511246877e+00 1.173510498046e+00 1.236289290074e+00 1.242061175830e+00 1.178187038674e+00 1.051154850020e+00 8.913871114586e-01 7.626158325332e-01 7.501533466251e-01 8.741301443336e-01 1.060419075832e+00 1.230211675965e+00 1.333789000179e+00 1.344426298232e+00 1.253664796515e+00 1.071289717919e+00 8.316162330328e-01 6.192244795763e-01 5.984850584170e-01 8.067282324304e-01 1.085167353477e+00 1.327516692772e+00 1.483099660650e+00 1.527050562672e+00 1.452894503134e+00 1.272567957942e+00 1.021390577831e+00 7.766067916668e-01 6.867884297332e-01 8.407422577251e-01 1.108233039247e+00 1.358574936622e+00 1.526954276145e+00 1.583355636646e+00 1.520328478683e+00 1.351507619204e+00 1.116175903687e+00 8.940967839414e-01 8.152546472264e-01 9.464965100499e-01 1.183929526035e+00 1.406888214972e+00 1.547016950175e+00 1.571113155857e+00 1.470050901707e+00 1.256781958889e+00 9.722720935772e-01 7.131493170931e-01 6.709078474991e-01 8.989240225185e-01 1.207697563905e+00 1.469365149353e+00 1.624561641599e+00 1.644644657816e+00 1.521542453610e+00 1.265589225972e+00 9.071573565801e-01 5.167851790823e-01 3.781560409337e-01 7.065896962805e-01 1.096904076357e+00 1.410454118661e+00 1.599788423093e+00 1.641650063688e+00 1.530573355660e+00 1.278276320813e+00 9.147108173429e-01 5.023385385882e-01 3.174997670416e-01 6.602587746500e-01 1.060639779447e+00 1.378390571617e+00 1.569008262055e+00 1.611171646965e+00 1.501822148473e+00 1.256709177602e+00 9.148319767224e-01 5.681331490205e-01 4.905141225653e-01 7.894111286736e-01 1.148582807088e+00 1.432858722034e+00 1.591662799902e+00 1.602762954339e+00 1.464498588348e+00 1.195867192611e+00 8.436262445567e-01 5.300868592553e-01 5.636881208185e-01 9.038768850985e-01 1.260334967472e+00 1.526333084973e+00 1.656780277422e+00 1.631749660770e+00 1.451108730193e+00 1.133870928476e+00 7.221036843319e-01 3.390146863517e-01 4.808434503555e-01 9.116368414002e-01 1.297542338160e+00 1.566719083404e+00 1.684463336377e+00 1.635478503039e+00 1.422475010503e+00 1.065449277470e+00 6.005996049841e-01 1.127431427605e-01 4.918232770421e-01 9.873700372919e-01 1.392630144718e+00 1.663716445917e+00 1.772139600377e+00 1.706049420850e+00 1.471514284427e+00 1.092788854955e+00 6.150107626289e-01 2.059646483619e-01 5.723525028953e-01 1.064712028808e+00 1.468398929077e+00 1.733256318349e+00 1.830878398886e+00 1.751636125747e+00 1.505776418557e+00 1.125794275056e+00 6.816956024134e-01 5.416283068936e-01
 7.580555321433e-01 7.365040036451e-01 7.066318464771e-01 6.766033654887e-01 6.602013217693e-01 6.676570528235e-01 6.980203974388e-01 7.382249244746e-01 7.711424914234e-01 7.832231471818e-01 7.682262528954e-01 7.284688711048e-01 6.747952045791e-01 6.249550746986e-01 5.977890672747e-01 6.023158245854e-01 6.306383209623e-01 6.645356857581e-01 6.872005793599e-01 6.894789794004e-01 6.711142062982e-01 6.397368170303e-01 6.082303277917e-01 5.893174170614e-01 5.882958696435e-01 5.993165602874e-01 6.095548538256e-01 6.067985422385e-01 5.846248704971e-01 5.445586323048e-01 4.965267810183e-01 4.572636394857e-01 4.434238133315e-01 4.591357421638e-01 4.915749878841e-01 5.215678115803e-01 5.342053067136e-01 5.223834455136e-01 4.869527049768e-01 4.363345559816e-01 3.858972582598e-01 3.545114868366e-01 3.567214332015e-01 3.872236976785e-01 4.201169420544e-01 4.479225458720e-01 4.586200150489e-01 4.433325784618e-01 3.996319595909e-01 3.406791883828e-01 2.899646578980e-01 2.746209119801e-01 3.003501714896e-01 3.437660104942e-01 3.801410906511e-01 3.966392640000e-01 3.909700513635e-01 3.688656886975e-01 3.417173662973e-01 3.222413200751e-01 3.170389017851e-01 3.216254608855e-01 3.248037388860e-01 3.172543828773e-01 2.965799353538e-01 2.691594103132e-01 2.496607002354e-01 2.533795182495e-01 2.807307300166e-01 3.160382932881e-01 3.416940932377e-01 3.459345646305e-01 3.240102784753e-01 2.785976474049e-01 2.221110241404e-01 1.829483090885e-01 1.966504427304e-01 2.542547372229e-01 3.195415868794e-01 3.701023863532e-01 3.960345906668e-01 3.956511947292e-01 3.744706985066e-01 3.449122166557e-01 3.241987552418e-01 3.259825109560e-01 3.631774300822e-01 4.227174368816e-01 4.545049351481e-01 4.606594213167e-01 4.471499939714e-01 4.023391180361e-01 3.449489582668e-01 2.949828978165e-01 2.681212276086e-01 2.810635080955e-01 3.216785893519e-01 3.645606224030e-01 3.918424514981e-01 3.960880063355e-01 3.786287952862e-01 3.484105156091e-01 3.203027949350e-01 3.092819872651e-01 3.194504776631e-01 3.401533051278e-01 3.558450502405e-01 3.556070780430e-01 3.362324080931e-01 3.028444407782e-01 2.692637110780e-01 2.550909128102e-01 2.713828430647e-01 3.078034390448e-01 3.444707550169e-01 3.661900570474e-01 3.653590283606e-01 3.413670134916e-01 3.002242454410e-01 2.548610135616e-01 2.240756348749e-01 2.223453146659e-01 2.432288637762e-01 2.665831903084e-01 2.765385712647e-01 2.659920167781e-01 2.355257474120e-01 1.930788297172e-01 1.555710605832e-01 1.461442888156e-01 1.683448326520e-01 1.989269864339e-01 2.228948927237e-01 2.355249421775e-01 2.189548761812e-01 1.825134518959e-01 1.302894630158e-01 7.621334080588e-02 6.338063882629e-02 1.031397837223e-01 1.462803418189e-01 1.737534689420e-01 1.802290209911e-01 1.667672009791e-01 1.414018358704e-01 1.223060466923e-01 1.317989733542e-01 1.670954321438e-01 2.067239551337e-01 2.352042546148e-01 2.448960462035e-01 2.343499497973e-01 2.084259089600e-01 1.799368429317e-01 1.694563894739e-01 1.897718801023e-01 2.291716810260e-01 2.682293168743e-01 2.942351058118e-01 3.017206250692e-01 2.913771000724e-01 2.696830624244e-01 2.480652050499e-01 2.389226917850e-01 2.467378252931e-01 2.636129540768e-01 2.766419356727e-01 2.760744547320e-01 2.581372725695e-01 2.256587184001e-01 1.890327116949e-01 1.666754934111e-01 1.739773089161e-01 2.028398804019e-01 2.326128456226e-01 2.488030624671e-01 2.453216458383e-01 2.268239526791e-01 2.236597313005e-01 2.227847033490e-01 2.199462318347e-01 2.224329095936e-01 2.469643148074e-01 2.840641698806e-01 3.057816331201e-01 3.035623823455e-01 2.781283709100e-01 2.362285579414e-01 1.913288916067e-01 1.632194222670e-01 1.652416104094e-01 1.855561912292e-01 2.033576003912e-01 2.081860633651e-01 2.018853125704e-01 1.975632361029e-01 2.126761571089e-01 2.512879100851e-01 2.994447016884e-01 3.390099535172e-01 3.557738038147e-01 3.411469586068e-01 2.929069512209e-01 2.173153889777e-01 1.405774047317e-01 1.440308899085e-01 2.386154427839e-01 3.459811290424e-01 4.324424858791e-01 4.817674538134e-01 4.850992034973e-01 4.401724041137e-01 3.520226419420e-01 2.361171995044e-01 1.414928329204e-01 1.862401879771e-01 3.105156648293e-01 4.259597220584e-01 5.055536437724e-01 5.378138627759e-01 5.200867033974e-01 4.585525484990e-01 3.708828781104e-01 3.038896751478e-01 3.110433965758e-01 3.683427952573e-01 4.318534190965e-01 4.884713682781e-01 5.150215382891e-01 4.918675746284e-01 4.221329754501e-01 3.209186873334e-01 2.259054908063e-01 2.152371224493e-01 3.010750874884e-01 4.032022707408e-01 4.769709278615e-01 5.039488898070e-01 4.780652081045e-01 4.029263677584e-01 2.932052834280e-01 1.877712033307e-01 1.859774564636e-01 2.922385571261e-01 4.067354251018e-01 4.887740946733e-01 5.224411111846e-01 5.025648537110e-01 4.327285263001e-01 3.258521543493e-01 2.109982626156e-01 1.651735113983e-01 2.412467230732e-01 3.446403722059e-01 4.214686857110e-01 4.533698134465e-01 4.346531992591e-01 3.681034489383e-01 2.641041374863e-01 1.433391910348e-01 8.516418139056e-02 1.760493158198e-01 2.740545436825e-01 3.380665362747e-01 3.572236539990e-01 3.299643936642e-01 2.631320557447e-01 1.843872529343e-01 1.588520860623e-01 2.185973637426e-01 3.142810746549e-01 4.005736787236e-01 4.520452532795e-01 4.587297290395e-01 4.173703743695e-01 3.315849452984e-01 2.166251965224e-01 1.201549800453e-01 1.681398431095e-01 2.886401058993e-01 3.947609531420e-01 4.629871685982e-01 4.837755015131e-01 4.559488331406e-01 3.868276134725e-01 2.950292353241e-01 2.210834509384e-01 2.273983580783e-01 3.043178368192e-01 3.887003104082e-01 4.463147586896e-01 4.635790277104e-01 4.386326705496e-01 3.801841912681e-01 3.103995536408e-01 2.698434369085e-01 2.947666143599e-01 3.650870516078e-01 4.372034569965e-01 4.837731102299e-01 4.926542835470e-01 4.629681725080e-01 4.051020780827e-01 3.437493159261e-01 3.185087418560e-01 3.548466811889e-01 4.297769986500e-01 5.049129754004e-01 5.548909646887e-01 5.674430600228e-01 5.408143349957e-01 4.834675941967e-01 4.157473174774e-01 3.878931645512e-01 4.388016095572e-01 4.708058847298e-01 5.248521517113e-01 5.801204479555e-01 6.040317074508e-01 5.929123150164e-01 5.540030550284e-01 5.055926893782e-01 4.748750195048e-01 4.846213583162e-01 5.328570110084e-01 5.953826662102e-01 6.461741719819e-01 6.680780991264e-01 6.544691660084e-01 6.094641958660e-01 5.487088987271e-01 4.995016994068e-01 4.915780106648e-01 5.326424737897e-01 5.995736678954e-01 6.606285061406e-01 6.922554843852e-01 6.820082960648e-01 6.284384277963e-01 5.420362698883e-01 4.493675440327e-01 3.974302637459e-01 4.268087219406e-01 5.166109958231e-01 6.150891468094e-01 6.855692222355e-01 7.086312100693e-01 6.777647707336e-01 5.986041043854e-01 4.921123440682e-01 4.037086246597e-01 3.995666891866e-01 4.903994730728e-01 6.150759274754e-01 7.216190219087e-01 7.825024909278e-01 7.837916088341e-01 7.507170373218e-01 6.949426212912e-01 6.322909546476e-01 5.844342943356e-01 5.637176139247e-01 5.820892312378e-01 6.286879182753e-01 6.826388817932e-01 7.255046235833e-01 7.474849168084e-01 7.482976281668e-01 7.358605830319e-01 7.231877903302e-01 7.223309917244e-01 7.373346178704e-01 7.614084115529e-01 7.813502712744e-01 7.849019525829e-01 7.663722543923e-01 7.297106620226e-01 6.893798683994e-01 6.669607685925e-01 6.796484643629e-01 7.262258268341e-01 7.871021010153e-01 8.377786987538e-01 8.596663526340e-01 8.445582378563e-01 7.963840556730e-01 7.323335183731e-01 6.814867966046e-01 6.734886961676e-01 7.155293174370e-01 7.844339682997e-01 8.463018428164e-01 8.745160699612e-01 8.554313565616e-01 7.895620012883e-01 6.932973002769e-01 6.018956714251e-01 5.646319550265e-01 6.075561539482e-01 7.003000467026e-01 7.918194590860e-01 8.451935312583e-01 8.430993629460e-01 7.946856831073e-01 6.986963899113e-01 6.045062485945e-01 5.527115464135e-01 5.647165525141e-01 6.329441810941e-01 7.182062809934e-01 7.828420449114e-01 8.040868926104e-01 7.742913225783e-01 7.004050337360e-01 6.055679284881e-01 5.308155208719e-01 5.209366546523e-01 5.800160541605e-01 6.653153015528e-01 7.327324648035e-01 7.566470747522e-01 7.291623376914e-01 6.587826970489e-01 5.717954331934e-01 5.124442493669e-01 5.212487474586e-01 5.898947643376e-01 6.712438569993e-01 7.238338232168e-01 7.251587036303e-01 6.705689458048e-01 5.740167021474e-01 4.743000840509e-01 4.383262570641e-01 5.046640161922e-01 6.242707569842e-01 7.321528506816e-01 7.888909091157e-01 7.759076445546e-01 6.915787483437e-01 5.534006344878e-01 4.121918063795e-01 3.787072730593e-01 5.047832418497e-01 6.851149313920e-01 8.378906293376e-01 9.237712869620e-01 9.393160177339e-01 8.994914209994e-01 8.063236396202e-01 6.772221170753e-01 5.349701583665e-01 4.533455538970e-01 4.917544028364e-01 6.119890084558e-01 7.372543290185e-01 8.204297407707e-01 8.404271641058e-01 7.941997886011e-01 6.952912406976e-01 5.769866518607e-01 4.970749829564e-01 5.117307977341e-01 6.044699077919e-01 7.106086941551e-01 7.830960017816e-01 8.006026192152e-01 7.619056020407e-01 6.846882848919e-01 6.069991219563e-01 5.796348040066e-01 6.269386011319e-01 7.175060242335e-01 8.009545230034e-01 8.414416676943e-01 8.226870511252e-01 7.472060039825e-01 6.387329949030e-01 5.485489883618e-01 5.439538694557e-01 6.372892838073e-01 7.688526106863e-01 8.796890876919e-01 9.358958941421e-01 9.240499122591e-01 8.483727506731e-01 7.317040656784e-01 6.193887773539e-01 5.739264260006e-01 6.239696924287e-01 7.245165485033e-01 8.135488750589e-01 8.529032140621e-01 8.261565365145e-01 7.519658908049e-01 6.442385082104e-01 5.530736769987e-01 5.301033098846e-01 5.970036021625e-01 7.054902311654e-01 7.961985425418e-01 8.319595928594e-01 7.966948086751e-01 6.931636340092e-01 5.465937348620e-01 4.219466289259e-01 4.283415819178e-01 5.691087151367e-01 7.378867463033e-01 8.660355960327e-01 9.210274655716e-01 8.909047989902e-01 7.811325906962e-01 6.178409878580e-01 4.633740205367e-01 4.342586038792e-01 5.643553733308e-01 7.399711692327e-01 8.789858961146e-01 9.444611210799e-01 9.235259789346e-01 8.223095706527e-01 6.685165146196e-01 5.242264609113e-01 4.930548645261e-01 6.079421886691e-01 7.734409427213e-01 9.082884448800e-01 9.727908063128e-01 9.522763905689e-01 8.512483399485e-01 6.943117258569e-01 5.355973221094e-01 4.708265118079e-01 5.534257858852e-01 7.029561395533e-01 8.417978610889e-01 9.122773955426e-01 9.144408529484e-01 8.514959578202e-01 7.196912395237e-01 5.403977725913e-01 3.714881899837e-01 3.195663110578e-01 4.408323599760e-01 6.048830755148e-01 7.302371506517e-01 7.865057330613e-01 7.658222772703e-01 6.777178799639e-01 5.519747059484e-01 4.487506335220e-01 4.480526283013e-01 5.497502249809e-01 6.742603315390e-01 7.629412449495e-01 7.885156746952e-01 7.448629683349e-01 6.446116731095e-01 5.237208291798e-01 4.505006451857e-01 4.892914077152e-01 6.071551543237e-01 7.277590026640e-01 8.029158509151e-01 8.105154894455e-01 7.470818505264e-01 6.267702447347e-01 4.871980829417e-01 4.040852281756e-01 4.508929741063e-01 5.794043193680e-01 7.035337706536e-01 7.766710102487e-01 7.795274550778e-01 7.111174163018e-01 5.882358129521e-01 4.532578497200e-01 3.901102413868e-01 4.622886698258e-01 6.032507795611e-01 7.349851901155e-01 8.292789646176e-01 8.577155954725e-01 8.345278755179e-01 7.737733937495e-01 6.856069839852e-01 6.037425822502e-01 5.681307879970e-01 6.001207340891e-01 6.749778483878e-01 7.504395336710e-01 7.965617244453e-01 8.007685793657e-01 7.656464626178e-01 7.068881913167e-01 6.500808670028e-01 6.213832909929e-01 6.303797702032e-01 6.617349526717e-01 6.890401617466e-01 6.917452674708e-01 6.621621730490e-01 6.069070308989e-01 5.472212048255e-01 5.148928913456e-01 5.330450532465e-01 5.927742307927e-01 6.631782701309e-01 7.162482862540e-01 7.362869223459e-01 7.204178814628e-01 6.779439954999e-01 6.292289225241e-01 6.004311236467e-01 6.090923882393e-01 6.495106314122e-01 6.981317726888e-01 7.308520095850e-01 7.329350350004e-01 7.016929606534e-01 6.472902965103e-01 5.929903857294e-01 5.701612866599e-01 5.989305527908e-01 6.691724916091e-01 7.529912224269e-01 8.318023607386e-01 8.739289838997e-01 8.744901886802e-01 8.501023766072e-01 7.973248420679e-01 7.135011203550e-01 6.203527248087e-01 5.562082053136e-01 5.566937408480e-01 6.189741359932e-01 7.041737620176e-01 7.733037181886e-01 8.016787942042e-01 7.783379225099e-01 7.046672204681e-01 5.954809846305e-01 4.842043173668e-01 4.281708448119e-01 4.704840816345e-01 5.768119556037e-01 6.867249071761e-01 7.621590814870e-01 7.848062253993e-01 7.505140374170e-01 6.683103552521e-01 5.628734959562e-01 4.797657915911e-01 4.736474041854e-01 5.494482980706e-01 6.549346858219e-01 7.413799752532e-01 7.813210606270e-01 7.640293388805e-01 6.930119662853e-01 5.873872103243e-01 4.875979935100e-01 4.545164699934e-01 5.162143462784e-01 6.261075199805e-01 7.268235639691e-01 7.842957486885e-01 7.837955293469e-01 7.261849593327e-01 6.287185043875e-01 5.281266344961e-01 4.940684194964e-01 5.592647276645e-01 6.831763377382e-01 8.105676868530e-01 8.968527429371e-01 9.111629679145e-01 8.524475342261e-01 7.342903962241e-01 5.884534155029e-01 4.733696367863e-01 4.621281173733e-01 5.523265301704e-01 6.682531822382e-01 7.553440257742e-01 7.914363572563e-01 7.760964061160e-01 7.263109431278e-01 6.736167538116e-01 6.532515650723e-01 6.795507188267e-01 7.320903209003e-01 7.749431819903e-01 7.793899951906e-01 7.322690773455e-01 6.381320148625e-01 5.236536328123e-01 4.461731111242e-01 4.697488834142e-01 5.776559956756e-01 6.988074040484e-01 7.823229548655e-01 8.023151206437e-01 7.511298842987e-01 6.386775635187e-01 4.993791488450e-01 4.120887165027e-01 4.678724563218e-01 6.242021695323e-01 7.864193118441e-01 9.009173455700e-01 9.415563741088e-01 8.994432458518e-01 7.811127371995e-01 6.114381497239e-01 4.481742948580e-01 4.162346649164e-01 5.426226652327e-01 7.221101880653e-01 8.722085189409e-01 9.589579252450e-01 9.524714523442e-01 8.580895686490e-01 6.999223207538e-01 5.309127610458e-01 4.513412842011e-01 5.316273254472e-01 6.861602522949e-01 8.187248757500e-01 8.837887665894e-01 8.656294660998e-01 7.699310703445e-01 6.258937264559e-01 4.995358888623e-01 4.922233971349e-01 6.175712915939e-01 7.790242925961e-01 9.027525483967e-01 9.523073270319e-01 9.144124531305e-01 7.948251252034e-01 6.214996888409e-01 4.625999251272e-01 4.454343930702e-01 5.942694657626e-01 7.841510704326e-01 9.335055303011e-01 1.006154138374e+00 9.894646375027e-01 8.895376752405e-01 7.335008665840e-01 5.805431646651e-01 5.304816476214e-01 6.305846756821e-01 7.961500644602e-01 9.400143245854e-01 1.016858078903e+00 1.008007026746e+00 9.139925021207e-01 7.540431432561e-01 5.850385467263e-01 5.021045527682e-01 5.461655142124e-01 6.836998189033e-01 8.244952300172e-01 9.276766461559e-01 9.482860946318e-01 8.817696543107e-01 7.445875528148e-01 5.793159340178e-01 4.729916656814e-01 5.205733432997e-01 6.755539865227e-01 8.345160806003e-01 9.405297970323e-01 9.695669340235e-01 9.186145091997e-01 8.039248448923e-01 6.655270678652e-01 5.749662158654e-01 6.031204610571e-01 7.285447354848e-01 8.718544712608e-01 9.763654163325e-01 1.014395898047e+00 9.792038943229e-01 8.823589815442e-01 7.554520994989e-01 6.533312699495e-01 6.378227013658e-01 7.164041494997e-01 8.318843874649e-01 9.264764203076e-01 9.672249026716e-01 9.430826264956e-01 8.618532519735e-01 7.509693181398e-01 6.592754876317e-01 6.422603028277e-01 7.105323363424e-01 8.159496419091e-01 9.041538466466e-01 9.415638286606e-01 9.153945455283e-01 8.317980895891e-01 7.210395410435e-01 6.696590323285e-01 6.846119299013e-01 7.757567665147e-01 9.008574533619e-01 1.016298867722e+00 1.069433442459e+00 1.048848647002e+00 9.631137120254e-01 8.416693308713e-01 7.383920335446e-01 7.177471300501e-01 7.967349889999e-01 9.230925175749e-01 1.034188838164e+00 1.090015014698e+00 1.073832815884e+00 9.900806538628e-01 8.663384357143e-01 7.581468370516e-01 7.371633735331e-01 8.270229866003e-01 9.725545933713e-01 1.104668472512e+00 1.177860513706e+00 1.170549817636e+00 1.082344876882e+00 9.355544878868e-01 7.822572535915e-01 7.076769787630e-01 7.720552486010e-01 9.274891267469e-01 1.085687480227e+00 1.187326139514e+00 1.203415773918e+00 1.129027468488e+00 9.832317163046e-01 8.161582022908e-01 7.182336920580e-01 7.712661497558e-01 9.379341270755e-01 1.119205360857e+00 1.245895807239e+00 1.283152050003e+00 1.222049007061e+00 1.082947943898e+00 9.308269726241e-01 8.166852664965e-01 8.182061856562e-01 9.385195010245e-01 1.092626928767e+00 1.207106765152e+00 1.244922231388e+00 1.194381739039e+00 1.067217478866e+00 9.020490071859e-01 7.717604158893e-01 7.625049067510e-01 8.800431002675e-01 1.040166290661e+00 1.164620241922e+00 1.209719770663e+00 1.159967379910e+00 1.024920926487e+00 8.438053681111e-01 6.996216130217e-01 7.024865105735e-01 8.557842795790e-01 1.051049808833e+00 1.201373043271e+00 1.261533663113e+00 1.215412089873e+00 1.072427003039e+00 8.731212950622e-01 7.078399983266e-01 7.080913617908e-01 8.838701626800e-01 1.108117950600e+00 1.282976613725e+00 1.358372030806e+00 1.314791030193e+00 1.158364305173e+00 9.250120062970e-01 7.017610777361e-01 6.520653236314e-01 8.347239596825e-01 1.094260587134e+00 1.308177942699e+00 1.421101108613e+00 1.403218529424e+00 1.299581638223e+00 1.134294389998e+00 9.497219612937e-01 8.153568445425e-01 7.924251791430e-01 8.884201461209e-01 1.028753033298e+00 1.142887710501e+00 1.190156503141e+00 1.157277663259e+00 1.055884580129e+00 9.248039484206e-01 8.315352394526e-01 8.433128309471e-01 9.569833081558e-01 1.103510894962e+00 1.216603215483e+00 1.257652020143e+00 1.214796185907e+00 1.102487624118e+00 9.653484962688e-01 8.792815304561e-01 9.127159753794e-01 1.050069761968e+00 1.212044594031e+00 1.328286162035e+00 1.357764320649e+00 1.286701795745e+00 1.128576182839e+00 9.316604327519e-01 7.947814202193e-01 8.319332184447e-01 1.023924065405e+00 1.251154565918e+00 1.424321330135e+00 1.496143291882e+00 1.448824469977e+00 1.290346931624e+00 1.057943723178e+00 8.332447338999e-01 7.544616190209e-01 8.887475153691e-01 1.117482732192e+00 1.316960654565e+00 1.425694659666e+00 1.410757121862e+00 1.313300049140e+00 1.165069482469e+00 1.008555735222e+00 8.816573657231e-01 8.894074749733e-01 1.004205312823e+00 1.157000931336e+00 1.281735586171e+00 1.339419750588e+00 1.317446329635e+00 1.227612695106e+00 1.106606175691e+00 1.013566315771e+00 1.005877629963e+00 1.089506870390e+00 1.212588813935e+00 1.313976894401e+00 1.353330843250e+00 1.315856602685e+00 1.212014734057e+00 1.078791392915e+00 9.784210907846e-01 9.728140432397e-01 1.066552221286e+00 1.201350469994e+00 1.312213802872e+00 1.357718913165e+00 1.322663216482e+00 1.216975778406e+00 1.077024897195e+00 9.659387441247e-01 9.509860218188e-01 1.042826719559e+00 1.182656066560e+00 1.301849860059e+00 1.355872797202e+00 1.326424177026e+00 1.219133362397e+00 1.064035257093e+00 9.181182490457e-01 8.554606551641e-01 9.111072317529e-01 1.037432587329e+00 1.160379414058e+00 1.234244710691e+00 1.278077155929e+00 1.246264005083e+00 1.175615933598e+00 1.057601821371e+00 9.791820687281e-01 9.417458470172e-01 9.548565690814e-01 1.001101135137e+00 1.048280512237e+00 1.070951103171e+00 1.059897190259e+00 1.023020559756e+00 9.815315245694e-01 9.603587686615e-01 9.730308587918e-01 1.011549426139e+00 1.053162953319e+00 1.075759264145e+00 1.068793868776e+00 1.037479519281e+00 1.001883763728e+00 9.890766807989e-01 1.016601023016e+00 1.078101520883e+00 1.147419764439e+00 1.195075119994e+00 1.200760029048e+00 1.159016162865e+00 1.081340488627e+00 9.961734689046e-01 9.425992896510e-01 9.496878994240e-01 1.011992828697e+00 1.094352293291e+00 1.158417573134e+00 1.179146445871e+00 1.148729764129e+00 1.076163167051e+00 9.855586951326e-01 9.107478365518e-01 8.805989865928e-01 8.986179051274e-01 9.403439606857e-01 9.740908486657e-01 9.854450001919e-01 1.000728536945e+00 9.850298924884e-01 9.709342793164e-01 9.880064292014e-01 1.021511105458e+00 1.058442554729e+00 1.085728670482e+00 1.091197903927e+00 1.070333544956e+00 1.030905335167e+00 9.939685594927e-01 9.873782261926e-01 1.028823132254e+00 1.110492682581e+00 1.203679143681e+00 1.275805091181e+00 1.302840997576e+00 1.275086581865e+00 1.200164873799e+00 1.105359428626e+00 1.035749076762e+00 1.036167228002e+00 1.115731958173e+00 1.238228389523e+00 1.352713071844e+00 1.418971272065e+00 1.414731097641e+00 1.336507857531e+00 1.200595605330e+00 1.045774690662e+00 9.335828920991e-01 9.238451931285e-01 1.017448719693e+00 1.154338372699e+00 1.271451916988e+00 1.329591499112e+00 1.313236144408e+00 1.227584301768e+00 1.098049769740e+00 9.705807838278e-01 9.034869336997e-01 9.313776399777e-01 1.029656193744e+00 1.160205101990e+00 1.263038597417e+00 1.311288861537e+00 1.316782374245e+00 1.275987443303e+00 1.191449578786e+00 1.072123137657e+00 9.622335594575e-01 9.169843422433e-01 9.639431121995e-01 1.073623247193e+00 1.189510876038e+00 1.265346263329e+00 1.275189806280e+00 1.212781487677e+00 1.091454767185e+00 9.466468474070e-01 8.379388894477e-01 8.279494440445e-01 9.220668826834e-01 1.061334154059e+00 1.183182353032e+00 1.249049939976e+00 1.243520803428e+00 1.171450854726e+00 1.057662976787e+00 9.469214314322e-01 8.939056946346e-01 9.272724172195e-01 1.019981364634e+00 1.117342630569e+00 1.175259361318e+00 1.171695745007e+00 1.106786804980e+00 1.003082985728e+00 9.054961910553e-01 8.694306610649e-01 9.203223308041e-01 1.025857242654e+00 1.129356886615e+00 1.186924136357e+00 1.177106856066e+00 1.101330075893e+00 9.853274518907e-01 8.807639920810e-01 8.551160906604e-01 9.425606557210e-01 1.080996243678e+00 1.225964859069e+00 1.337566054653e+00 1.357191543976e+00 1.258378690596e+00 1.062513997586e+00 8.277447066101e-01 6.810176808839e-01 7.628197919961e-01 1.001415805231e+00 1.243629358388e+00 1.402729513473e+00 1.437320303619e+00 1.334524999507e+00 1.106886956764e+00 7.989224100524e-01 5.314496171850e-01 5.695579819535e-01 8.706416842892e-01 1.184755004601e+00 1.409247030674e+00 1.501977446227e+00 1.449761773538e+00 1.264431142746e+00 9.868867076856e-01 7.090195324158e-01 6.194103045392e-01 8.059158599189e-01 1.074552684265e+00 1.282690351365e+00 1.370693033190e+00 1.318086101126e+00 1.132620793673e+00 8.527819462577e-01 5.769593233706e-01 5.373758419481e-01 7.880281396799e-01 1.086022175209e+00 1.306536382989e+00 1.399786789675e+00 1.348672370777e+00 1.161704386991e+00 8.757260189975e-01 5.824843366421e-01 5.222960011353e-01 7.569594549976e-01 1.061298444156e+00 1.313638021391e+00 1.439282123761e+00 1.402557105569e+00 1.208018949154e+00 8.889812449592e-01 5.320124908252e-01 4.332498037979e-01 7.494943204865e-01 1.113670977246e+00 1.382602314601e+00 1.504354803483e+00 1.459171691392e+00 1.253718799601e+00 9.243892345813e-01 5.668334682775e-01 4.860946153164e-01 8.114479772242e-01 1.187792303272e+00 1.469457277757e+00 1.601589472166e+00 1.562422233684e+00 1.356386556179e+00 1.015200535525e+00 6.156198547901e-01 4.239681060744e-01 7.233417130558e-01 1.119867902791e+00 1.429011313904e+00 1.591177845904e+00 1.582269355329e+00 1.403965794710e+00 1.083511301536e+00 6.835094536263e-01 4.008681441377e-01 6.173780930810e-01 1.009130978692e+00 1.333805994117e+00 1.523905856621e+00 1.553289929465e+00 1.422306121265e+00 1.157395674125e+00 8.410408322147e-01 6.378706771119e-01 6.918118189457e-01 9.479881782766e-01 1.209507577962e+00 1.400716960940e+00 1.462961600906e+00 1.373241611913e+00 1.151775785760e+00 8.557408884577e-01 6.177167207841e-01 6.555380461432e-01 9.157091862074e-01 1.182591114074e+00 1.353373231674e+00 1.386872479408e+00 1.274200255973e+00 1.033176705259e+00 7.142757680369e-01 4.540828807678e-01 5.385345326880e-01 8.454970689819e-01 1.129621808047e+00 1.306738971087e+00 1.343837896998e+00 1.234375432452e+00 9.949083324408e-01 6.699005210960e-01 3.833272018222e-01 4.694291232288e-01 7.961697581137e-01 1.095209927403e+00 1.289634974181e+00 1.349178456666e+00 1.267256893082e+00 1.058403983980e+00 7.610606288440e-01 4.637575079475e-01 4.153766987504e-01 6.693668862088e-01 9.474831847819e-01 1.143528767539e+00 1.221905721337e+00 1.174543616942e+00 1.015636490729e+00 7.851003666251e-01 6.026727593495e-01 6.094640598298e-01 7.537384231627e-01 9.405598033971e-01 1.103893355981e+00 1.178507005557e+00 1.139201051607e+00 9.977050149138e-01 7.977316947394e-01 6.359919654396e-01 6.520308338805e-01 8.401968121763e-01 1.064058468972e+00 1.232739876169e+00 1.303305666992e+00 1.261810629540e+00 1.118633452677e+00 9.122467057281e-01 7.247255599542e-01 6.851600831725e-01 8.306692250152e-01 1.042803619863e+00 1.217772010606e+00 1.303538685076e+00 1.280547645510e+00 1.154197681039e+00 9.564790296350e-01 7.582958117980e-01 6.818531427862e-01 7.964526642136e-01 1.004451071118e+00 1.193181461231e+00 1.302312391418e+00 1.306013007420e+00 1.202665290961e+00 1.013474011143e+00 7.892117291449e-01 6.308020294526e-01 6.599354908782e-01 8.393033498273e-01 1.037506840871e+00 1.177260754112e+00 1.226566195766e+00 1.181825146951e+00 1.064813471776e+00 9.474885957495e-01 9.048234362576e-01 9.308041075219e-01 1.040198320974e+00 1.184830933956e+00 1.280659885660e+00 1.293901161808e+00 1.219765533561e+00 1.079398041817e+00 9.251206606510e-01 8.413534280292e-01 8.935885426057e-01 1.047343642030e+00 1.214520479186e+00 1.327833082349e+00 1.351184754315e+00 1.274359174369e+00 1.111734800867e+00 9.079438122760e-01 7.521262243796e-01 7.562002419030e-01 9.158981636758e-01 1.116612986948e+00 1.269374988699e+00 1.328389807570e+00 1.277007676288e+00 1.122862524047e+00 9.013044262861e-01 6.935236987316e-01 6.437166605569e-01 8.040077780061e-01 1.039763688453e+00 1.238520827038e+00 1.346394763800e+00 1.342574188265e+00 1.231215487018e+00 1.042871227992e+00 8.450595052154e-01 7.525569811984e-01 8.445743981850e-01 1.045007366783e+00 1.239545585863e+00 1.360979225693e+00 1.381889138596e+00 1.312747117832e+00 1.183739870637e+00 1.055334055701e+00 9.794908685295e-01 9.917931478786e-01 1.080919264569e+00 1.177461957279e+00 1.238957190440e+00 1.241277325232e+00 1.182642424758e+00 1.083298376757e+00 9.842430680824e-01 9.361836008735e-01 9.663609251475e-01 1.051492020552e+00 1.140883026812e+00 1.191918661959e+00 1.183310034447e+00 1.116899646073e+00 1.018173042857e+00 9.347643915406e-01 9.189381003974e-01 9.851448344350e-01 1.093785953996e+00 1.188677081830e+00 1.228247911393e+00 1.193268065781e+00 1.087985133946e+00 9.434236569648e-01 8.231133639238e-01 8.068204065452e-01 9.131666781706e-01 1.073858399354e+00 1.211918484807e+00 1.279161492388e+00 1.255034663498e+00 1.144440356130e+00 9.815475284634e-01 8.400588324006e-01 8.216577513091e-01 9.554512009595e-01 1.156806688415e+00 1.333670238245e+00 1.429812137580e+00 1.418963197993e+00 1.302307608552e+00 1.100835146723e+00 8.925873398830e-01 7.791093233661e-01 8.456675970487e-01 1.031872075553e+00 1.230733067416e+00 1.372176330537e+00 1.421187837293e+00 1.368363205425e+00 1.227579774843e+00 1.039270030110e+00 8.779700360324e-01 8.385607354960e-01 9.448483934185e-01 1.114386803795e+00 1.258813167043e+00 1.327397285718e+00 1.301181696566e+00 1.187649243779e+00 1.021611460761e+00 8.706119779866e-01 8.231746481590e-01 9.102074930800e-01 1.061617926894e+00 1.192101430990e+00 1.250360572871e+00 1.217832198717e+00 1.105239429481e+00 9.560169320189e-01 8.518564481327e-01 8.782955262490e-01 1.028190401462e+00 1.213374550933e+00 1.355613250412e+00 1.410465973219e+00 1.363240814040e+00 1.228199414538e+00 1.054737703346e+00 9.356029061267e-01 9.684300120595e-01 1.142820023613e+00 1.356764238989e+00 1.522951275244e+00 1.594343204249e+00 1.589367562078e+00 1.501734094477e+00 1.345658593111e+00 1.131963500554e+00 9.557374986025e-01 9.409986924354e-01 1.102065161625e+00 1.340026380180e+00 1.550194059376e+00 1.668601185571e+00 1.664585210955e+00 1.535333899672e+00 1.307171733698e+00 1.045420697397e+00 8.741512455439e-01 9.220260182921e-01 1.137528701463e+00 1.370405441193e+00 1.523426726947e+00 1.550439527528e+00 1.439174337148e+00 1.206725142764e+00 9.067777344260e-01 6.666691998200e-01 6.962869987635e-01 9.585148117515e-01 1.243375593493e+00 1.442727283265e+00 1.511486175122e+00 1.437909404224e+00 1.238184697653e+00 9.615592006481e-01 7.156520024754e-01 6.841006455334e-01 8.882078914121e-01 1.141143172756e+00 1.323219271161e+00 1.385059332221e+00 1.316043751082e+00 1.138923113088e+00 9.195193418315e-01 7.881883595165e-01 8.721685525031e-01 1.107285108337e+00 1.356868376181e+00 1.525555259408e+00 1.598251951505e+00 1.565310301965e+00 1.422064693329e+00 1.176612206664e+00 8.988232053183e-01 7.648729181599e-01 9.238242192377e-01 1.232766418901e+00 1.515159993879e+00 1.681952168252e+00 1.693205102638e+00 1.542095666708e+00 1.253829583637e+00 8.986274951756e-01 6.543940894565e-01 7.770335885941e-01 1.117624757847e+00 1.435634278473e+00 1.630196626035e+00 1.659639577365e+00 1.516289718694e+00 1.223939525673e+00 8.504065446927e-01 5.845454287519e-01 7.382358544906e-01 1.121774613714e+00 1.473868855789e+00 1.697664088713e+00 1.752603454745e+00 1.629966108265e+00 1.349848195570e+00 9.668357788975e-01 6.131913611373e-01 6.064486066708e-01 9.355830158211e-01 1.276354088956e+00 1.501657172740e+00 1.565553133659e+00 1.458628912231e+00 1.202826878633e+00 8.616524767238e-01 6.003284861502e-01 7.028931792048e-01 1.076232295659e+00 1.426731925289e+00 1.663447334987e+00 1.778216944799e+00 1.750193645668e+00 1.562031984886e+00 1.227423870585e+00 8.393826235918e-01 6.429905830512e-01 8.794703496245e-01 1.272792558573e+00 1.600138514596e+00 1.776969083940e+00 1.770264429512e+00 1.581151369361e+00 1.245159441281e+00 8.510675580295e-01 6.333625401498e-01 8.506037858284e-01 1.237604659483e+00 1.561673710356e+00 1.735698998640e+00 1.725303549153e+00 1.529237384514e+00 1.176904512859e+00 7.398561016477e-01 4.469058636003e-01 6.973485803247e-01 1.120836563593e+00 1.461753399931e+00 1.645644203088e+00 1.643136405539e+00 1.454251208354e+00 1.106488755256e+00 6.625755433257e-01 3.394587668935e-01 6.239839064369e-01 1.056784760844e+00 1.394236246906e+00 1.573933684546e+00 1.571905597853e+00 1.393531490769e+00 1.077677871183e+00 7.243171103485e-01 6.032405401490e-01 8.918173774279e-01 1.289599847691e+00 1.636655389656e+00 1.872029638454e+00 1.966915627252e+00 1.872732715065e+00 1.585809370913e+00 1.164289425813e+00 7.461980759761e-01 6.878544833945e-01 1.060212091894e+00 1.479247282494e+00 1.776422516143e+00 1.888787513745e+00 1.796961792081e+00 1.516312245389e+00 1.101754013699e+00 6.930730134385e-01 6.631422092435e-01 1.052563251303e+00 1.472741752042e+00 1.767483061423e+00 1.877220957957e+00 1.782804971399e+00 1.497584921492e+00 1.069690215630e+00 6.181469439589e-01 5.441437276137e-01 9.544314262533e-01 1.388663219621e+00 1.693899437684e+00 1.815979487698e+00 1.738618321640e+00 1.477420693974e+00 1.084344755086e+00 6.851681826197e-01 6.168634193192e-01 9.636672470895e-01 1.353331801235e+00 1.625580650238e+00 1.721768855811e+00 1.624311155043e+00 1.347990210680e+00 9.439839492347e-01 5.491672956519e-01 5.748900231036e-01 9.876911825969e-01 1.398291108987e+00 1.712632942499e+00 1.863340668342e+00 1.822278041069e+00 1.581877227700e+00 1.175311978580e+00 6.710142108620e-01 3.414566149142e-01 7.240344783596e-01 1.221059470629e+00 1.609440916219e+00 1.827503039111e+00 1.847582130166e+00 1.668688332521e+00 1.316758866794e+00 8.516777895997e-01 4.471425557278e-01 6.180597566297e-01 1.087496669606e+00 1.497302380429e+00 1.757810020415e+00 1.831696219326e+00 1.710920838362e+00 1.415343204790e+00 9.983445361896e-01 5.939005009735e-01 5.916596963119e-01 9.894173878672e-01 1.395757905134e+00 1.678358174520e+00 1.786794808729e+00 1.704757982879e+00 1.444469795698e+00 1.049992001548e+00 6.309486162619e-01 5.425319590806e-01 9.197281942435e-01 1.347660456475e+00 1.667746402890e+00 1.821318567376e+00 1.784985527942e+00 1.562740599808e+00 1.186216262219e+00 7.278008173610e-01 4.323511540244e-01 7.313688394957e-01 1.200666776623e+00 1.597009529314e+00 1.853477477696e+00 1.938908976680e+00 1.844310225622e+00 1.581180651071e+00 1.181683100196e+00 7.070181508318e-01 3.617163480822e-01 6.317241192177e-01 1.079845019814e+00 1.450604652843e+00 1.681873804834e+00 1.746236348978e+00 1.638314867969e+00 1.374277601722e+00 9.964629870906e-01 6.071963674694e-01 5.301074551317e-01 8.845837052071e-01 1.300267693711e+00 1.630552319565e+00 1.819558494714e+00 1.841392101617e+00 1.692558277761e+00 1.392302125399e+00 9.903602279643e-01 6.187721210211e-01 6.375751079889e-01 1.039289993646e+00 1.477459994029e+00 1.823167327679e+00 2.021765770045e+00 2.046834107828e+00 1.893681495727e+00 1.578838450246e+00 1.143454314147e+00 6.816590506860e-01 5.247118796982e-01 9.017167265909e-01 1.373866241129e+00 1.764786046534e+00 2.014224645138e+00 2.093877187400e+00 1.997301720367e+00 1.738821096961e+00 1.355491491733e+00 9.211176110225e-01 6.236504801959e-01 7.665693719124e-01 1.153139390699e+00 1.518812205637e+00 1.771047513031e+00 1.872530483743e+00 1.812726771561e+00 1.603153730914e+00 1.278642985704e+00 9.104541030163e-01 6.632267443178e-01 7.670970058073e-01 1.090091037882e+00 1.408985796575e+00 1.630666491123e+00 1.716895033487e+00 1.657173526703e+00 1.464245524784e+00 1.177630149403e+00 8.830259507149e-01 7.546772220064e-01 9.221435011022e-01 1.236445865008e+00 1.536361787369e+00 1.744334837982e+00 1.824641703443e+00 1.766767350284e+00 1.582359505533e+00 1.308442698224e+00 1.021618255860e+00 8.654460411863e-01 9.690991493237e-01 1.243982491562e+00 1.534873709101e+00 1.753640252085e+00 1.857661631377e+00 1.830867666150e+00 1.677862478100e+00 1.423461143288e+00 1.117939336563e+00 8.562437161961e-01 7.875547824678e-01 9.519337246264e-01 1.202955649510e+00 1.420925119923e+00 1.549960844976e+00 1.568467015262e+00 1.476977043816e+00 1.295315431989e+00 1.064927096124e+00 8.580826037515e-01 7.771619472254e-01 8.663697962224e-01 1.042376387905e+00 1.208261581572e+00 1.310765437023e+00 1.328891900782e+00 1.264107283601e+00 1.137824781900e+00 9.929207538896e-01 8.928500114343e-01 8.948114160366e-01 9.946183379873e-01 1.132688450561e+00 1.250479279484e+00 1.312712877714e+00 1.306056628764e+00 1.236257992701e+00 1.127642965959e+00 1.022928443397e+00 9.742523550490e-01 1.012069700319e+00 1.116939074704e+00 1.239737822667e+00 1.336202169192e+00 1.379305340602e+00 1.359574401250e+00 1.283853407188e+00 1.174911776600e+00 1.070334423963e+00 1.014077481747e+00 1.032397230280e+00 1.111602831750e+00 1.210882455472e+00 1.290459311616e+00 1.324565223348e+00 1.302885533220e+00 1.229368417748e+00 1.121284484867e+00 1.008160452210e+00 9.269901644895e-01 9.065668643196e-01 9.461877500033e-01 1.016577115405e+00 1.083263665132e+00 1.122769998900e+00 1.125905888393e+00 1.096316140807e+00 1.047802774185e+00 1.000112858417e+00 9.716753667157e-01 9.706305288758e-01 9.907449758652e-01 1.016728930885e+00 1.033978553033e+00 1.035359429869e+00 1.023528060592e+00 1.009493372800e+00 1.007562122359e+00 1.027272493617e+00 1.066768764678e+00 1.112961281843e+00 1.148033537539e+00 1.156442531702e+00 1.129544610241e+00 1.068046272794e+00 9.833803256834e-01 8.980112631737e-01 8.415801053619e-01 8.373270369205e-01 8.841650881742e-01 9.568814004830e-01 1.024497747327e+00 1.063658879499e+00 1.062343468070e+00 1.019864364994e+00 9.462184144348e-01 8.613557709378e-01 7.921878551310e-01 7.629710185485e-01 7.799100054361e-01 8.263741278511e-01 8.769333367382e-01 9.122457879460e-01 9.245410778487e-01 9.175465276084e-01 9.037166081742e-01 8.986077684918e-01 9.124100833769e-01 9.430431846625e-01 9.769186741312e-01 9.962301271110e-01 9.866728580140e-01 9.425526349672e-01 8.700815029939e-01 7.901041123399e-01 7.376344395623e-01 7.470374871893e-01 8.224094089071e-01 9.326234590453e-01 1.037821985279e+00 1.107031317747e+00 1.121572643427e+00 1.075064016194e+00 9.740682767157e-01 8.407680834669e-01 7.183067820625e-01 6.682957244662e-01 7.261007964749e-01 8.555164874088e-01 9.943275474712e-01 1.097892443875e+00 1.141696019347e+00 1.117074129441e+00 1.029631340547e+00 9.004243054822e-01 7.697914209061e-01 6.967953433040e-01 7.254619106485e-01 8.334188280283e-01 9.598084171254e-01 1.056123256897e+00 1.095450204713e+00 1.068617702269e+00 9.823450688181e-01 8.604154389707e-01 7.471871850216e-01 7.019386783067e-01 7.558457609204e-01 8.743424659370e-01 9.984224212194e-01 1.085044074733e+00 1.111566860719e+00 1.072765856049e+00 9.803838496164e-01 8.655111904498e-01 7.804923360335e-01 7.807689866477e-01 8.739036619998e-01 1.011151927434e+00 1.136420288992e+00 1.211233252608e+00 1.215372560456e+00 1.144681188814e+00 1.011474670476e+00 8.486660593065e-01 7.182754932594e-01 7.003095658590e-01 8.117485263875e-01 9.822556473275e-01 1.140280767651e+00 1.243505968885e+00 1.271916306464e+00 1.222561536905e+00 1.108521341775e+00 9.608878783103e-01 8.320590105104e-01 7.860351086835e-01 8.483524711550e-01 9.750110993546e-01 1.103610121084e+00 1.192640314654e+00 1.224140636171e+00 1.199977736701e+00 1.139795376357e+00 1.078075101871e+00 1.053306685921e+00 1.085324011043e+00 1.159023803861e+00 1.236318717742e+00 1.279215115148e+00 1.262555495318e+00 1.178426360491e+00 1.039286779371e+00 8.844295534375e-01 7.871343468044e-01 8.220099173685e-01 9.767307681419e-01 1.169944762672e+00 1.331059474186e+00 1.416401561039e+00 1.403079713098e+00 1.285888514208e+00 1.078230474421e+00 8.201552353660e-01 6.101701694782e-01 6.246896396473e-01 8.619129976706e-01 1.150066159661e+00 1.390233190403e+00 1.535542572053e+00 1.563475313379e+00 1.469739175197e+00 1.268688809618e+00 9.991156204875e-01 7.466104441006e-01 6.766485814539e-01 8.628027710222e-01 1.148027167755e+00 1.403993268618e+00 1.570516131659e+00 1.620501171812e+00 1.548953857265e+00 1.372174581465e+00 1.132892915908e+00 9.154144729087e-01 8.497338491082e-01 9.904852758826e-01 1.229658206690e+00 1.450198953027e+00 1.586088813831e+00 1.605933568698e+00 1.502768318696e+00 1.292619547602e+00 1.021158997113e+00 7.883476884506e-01 7.607421050270e-01 9.699513515563e-01 1.254869933630e+00 1.495400539899e+00 1.631736601741e+00 1.635341038941e+00 1.499115054475e+00 1.235054417979e+00 8.766853075086e-01 5.056934091981e-01 4.213432020964e-01 7.499287799870e-01 1.124010055861e+00 1.418713018533e+00 1.588400771208e+00 1.611553645897e+00 1.484694221918e+00 1.221793178224e+00 8.561913916100e-01 4.630010710209e-01 3.646234464227e-01 7.185781492178e-01 1.101264305515e+00 1.396495233795e+00 1.562834403280e+00 1.581383720967e+00 1.451800362797e+00 1.193220440286e+00 8.509068660892e-01 5.382430908824e-01 5.446057369107e-01 8.631637003645e-01 1.207896048242e+00 1.468057309996e+00 1.598579018409e+00 1.580577126059e+00 1.415797697691e+00 1.127702304218e+00 7.728701504647e-01 5.108605244257e-01 6.419996331865e-01 1.003909683341e+00 1.351134369560e+00 1.596373026565e+00 1.699689662006e+00 1.644302145972e+00 1.432897334525e+00 1.087093123955e+00 6.519130274578e-01 2.812645756790e-01 5.328408276654e-01 9.824933044570e-01 1.364236889426e+00 1.619161804304e+00 1.716368482791e+00 1.643458309254e+00 1.405959855524e+00 1.026646749342e+00 5.447369346498e-01 9.965773544674e-02 5.646066963747e-01 1.056712361593e+00 1.450321378111e+00 1.703127137175e+00 1.788488086344e+00 1.696866345190e+00 1.436907556626e+00 1.035527030536e+00 5.414950272479e-01 1.989203471895e-01 6.491057024364e-01 1.140647002867e+00 1.531424413004e+00 1.775747601142e+00 1.847738743087e+00 1.740465321315e+00 1.467153729022e+00 1.063865554324e+00 6.097660290602e-01 5.312114161522e-01
 7.778663297942e-01 7.620166209418e-01 7.350428007929e-01 7.080314913815e-01 6.956617295157e-01 7.085490246667e-01 7.438648352946e-01 7.869076807262e-01 8.198796096560e-01 8.293496274050e-01 8.097595984365e-01 7.646420574465e-01 7.066159274488e-01 6.554906291203e-01 6.313582233565e-01 6.421999629909e-01 6.773363759564e-01 7.161714681769e-01 7.407465144469e-01 7.415975856437e-01 7.187028614578e-01 6.804262325616e-01 6.409848185314e-01 6.150513137326e-01 6.097904291565e-01 6.199644912368e-01 6.319369418549e-01 6.322238412904e-01 6.135090208510e-01 5.769807106541e-01 5.325376669358e-01 4.966513131315e-01 4.851043407417e-01 5.014158680430e-01 5.332473529636e-01 5.620908875485e-01 5.732594256766e-01 5.596990510049e-01 5.224252385624e-01 4.702245055941e-01 4.187985668329e-01 3.868432903297e-01 3.879188200952e-01 4.134086165753e-01 4.471070952073e-01 4.752317563448e-01 4.868797339856e-01 4.670413740123e-01 4.179259827995e-01 3.545015915070e-01 3.036844669005e-01 2.948404391719e-01 3.296481712666e-01 3.797616088983e-01 4.189386450407e-01 4.342210814287e-01 4.237249003111e-01 3.943197950535e-01 3.596265553804e-01 3.356858210141e-01 3.316701188003e-01 3.423024589177e-01 3.533249151388e-01 3.528264782747e-01 3.370432627619e-01 3.117932391776e-01 2.915280279461e-01 2.923469506178e-01 3.174321215066e-01 3.530074545474e-01 3.808085561592e-01 3.875992534083e-01 3.676333118609e-01 3.234775888125e-01 2.682847910437e-01 2.302764547592e-01 2.423232210796e-01 2.993775664821e-01 3.678247822422e-01 4.228150886549e-01 4.519142996362e-01 4.516405895150e-01 4.263147134384e-01 3.878895949527e-01 3.549115677745e-01 3.457847784312e-01 3.794794092832e-01 4.373868732158e-01 4.717543196632e-01 4.849285430419e-01 4.763313227409e-01 4.350565181970e-01 3.808301456120e-01 3.239259660160e-01 2.847202341846e-01 2.869069296491e-01 3.251489171469e-01 3.722037541679e-01 4.060574874729e-01 4.165260866063e-01 4.033828254013e-01 3.747958301459e-01 3.455634155734e-01 3.317245020686e-01 3.395607280745e-01 3.597529653564e-01 3.759711698260e-01 3.754275165914e-01 3.528882161617e-01 3.115768997826e-01 2.642984681390e-01 2.340859245600e-01 2.419539946360e-01 2.811223054335e-01 3.261517729127e-01 3.571336060032e-01 3.639847827288e-01 3.445696882669e-01 3.037381054448e-01 2.536631872799e-01 2.144271665269e-01 2.066621431471e-01 2.288526979988e-01 2.583451635888e-01 2.757677997829e-01 2.720887726569e-01 2.468309706860e-01 2.071937972491e-01 1.692450796128e-01 1.561008958653e-01 1.755174395323e-01 2.070059539145e-01 2.365656357513e-01 2.535650026055e-01 2.394235737145e-01 2.052103821045e-01 1.539683315611e-01 1.027346329949e-01 8.408002317003e-02 1.174554671055e-01 1.630288401123e-01 1.957317020043e-01 2.069522236315e-01 1.955264547208e-01 1.668690516943e-01 1.355917744455e-01 1.275061927411e-01 1.550768736517e-01 1.975590860699e-01 2.335019495235e-01 2.517298689514e-01 2.484422370280e-01 2.262190069702e-01 1.950531826040e-01 1.739746619178e-01 1.827129650392e-01 2.185323829518e-01 2.614256879105e-01 2.952956436608e-01 3.120061595924e-01 3.099741462510e-01 2.933530850684e-01 2.712504641598e-01 2.552787001033e-01 2.532289866740e-01 2.625280606489e-01 2.725021883401e-01 2.723178296621e-01 2.557586778703e-01 2.225855897051e-01 1.794583846350e-01 1.426940236643e-01 1.368236863960e-01 1.652399709548e-01 2.035253503450e-01 2.325165141315e-01 2.437734580428e-01 2.439386998523e-01 2.553286020631e-01 2.518285810159e-01 2.379081049142e-01 2.155107561368e-01 2.156663584036e-01 2.403440024472e-01 2.551626054517e-01 2.524553233684e-01 2.308526670777e-01 1.946103159183e-01 1.539328021719e-01 1.255925624022e-01 1.242127247077e-01 1.417037953837e-01 1.593463924165e-01 1.686182073927e-01 1.728089769372e-01 1.834915129421e-01 2.107118452318e-01 2.518931915474e-01 2.944214683035e-01 3.243535189644e-01 3.307165003297e-01 3.071294159464e-01 2.531600659207e-01 1.779601133569e-01 1.198170176323e-01 1.608980010894e-01 2.626396349563e-01 3.634549179770e-01 4.389726420566e-01 4.756171264427e-01 4.660484300562e-01 4.092889888083e-01 3.119631518712e-01 1.942309483887e-01 1.333833860478e-01 2.268211756568e-01 3.610670504449e-01 4.758649499216e-01 5.506499565103e-01 5.756635864242e-01 5.492378193626e-01 4.783593105012e-01 3.835620849685e-01 3.107492657043e-01 3.150605685717e-01 3.732957579215e-01 4.398279972051e-01 5.019860972017e-01 5.287442805931e-01 5.050696957247e-01 4.344805818629e-01 3.327585894980e-01 2.383950968662e-01 2.275511603970e-01 3.120624405559e-01 4.142927866663e-01 4.889027944209e-01 5.169025626427e-01 4.920971218304e-01 4.183134470262e-01 3.108245890022e-01 2.084133486774e-01 2.007894037739e-01 2.982383673265e-01 4.087191500845e-01 4.886074232872e-01 5.207041539087e-01 4.994526492143e-01 4.285173534054e-01 3.214568700080e-01 2.097403757638e-01 1.742609740792e-01 2.557650332082e-01 3.598828897738e-01 4.361433400606e-01 4.666127738499e-01 4.457352027391e-01 3.765752739833e-01 2.702239000558e-01 1.500068257955e-01 1.013507316482e-01 1.927238645095e-01 2.919869512701e-01 3.573222458258e-01 3.768913733419e-01 3.485902711645e-01 2.785666319548e-01 1.919557354461e-01 1.452086804684e-01 1.954217391164e-01 2.938656150547e-01 3.821831060356e-01 4.359508881349e-01 4.419848634983e-01 3.978744789748e-01 3.081864772541e-01 1.869964731293e-01 8.667089087243e-02 1.664191230112e-01 2.985343010113e-01 4.081311608680e-01 4.768152520459e-01 4.961401735439e-01 4.652119988955e-01 3.912489313401e-01 2.922616061783e-01 2.087299161681e-01 2.117826241796e-01 2.938159795034e-01 3.832509371048e-01 4.445587895764e-01 4.644496017495e-01 4.413750515393e-01 3.842724017011e-01 3.152692077518e-01 2.740695662549e-01 2.962637531080e-01 3.633424739169e-01 4.324257460420e-01 4.759699968999e-01 4.816482363222e-01 4.484666359629e-01 3.866869668189e-01 3.212407226109e-01 2.937884678281e-01 3.313342092422e-01 4.073844805216e-01 4.816850907426e-01 5.295441248936e-01 5.399251488966e-01 5.124956501744e-01 4.575107988680e-01 3.977098507117e-01 3.932866596941e-01 4.440650241463e-01 4.721306141860e-01 5.239054997290e-01 5.706038325791e-01 5.841289194400e-01 5.629213242343e-01 5.164702422943e-01 4.658546244175e-01 4.405516057265e-01 4.606761130208e-01 5.165219870262e-01 5.795745979574e-01 6.244354039047e-01 6.362069557203e-01 6.107292485931e-01 5.547815256915e-01 4.875219029539e-01 4.409899454471e-01 4.462474974074e-01 5.020725515699e-01 5.762729129864e-01 6.361661848606e-01 6.608807983143e-01 6.410379499148e-01 5.780824168413e-01 4.857282626949e-01 3.956606729423e-01 3.612501429079e-01 4.139069422710e-01 5.146673298862e-01 6.117529234194e-01 6.741655294191e-01 6.867920012457e-01 6.463405356541e-01 5.613158352671e-01 4.561532455005e-01 3.809123377801e-01 3.973792163907e-01 4.975535327319e-01 6.187533656308e-01 7.159390905836e-01 7.662119962201e-01 7.596106369741e-01 7.259069227944e-01 6.739444241970e-01 6.198980146912e-01 5.833192151670e-01 5.581977737483e-01 5.776141652955e-01 6.211838336968e-01 6.689854071488e-01 7.062636683227e-01 7.259732823017e-01 7.290684060056e-01 7.227701941801e-01 7.172104997766e-01 7.202250277704e-01 7.328275749494e-01 7.486080255568e-01 7.578032081989e-01 7.528095367563e-01 7.323413731807e-01 7.034773813327e-01 6.807579828661e-01 6.802475965764e-01 7.087632302165e-01 7.576001800035e-01 8.078487915569e-01 8.405083339363e-01 8.430926158611e-01 8.128338920807e-01 7.584302459221e-01 7.007171145143e-01 6.684940464244e-01 6.826463694827e-01 7.374261261829e-01 8.047668215301e-01 8.541736223011e-01 8.643561435896e-01 8.262764123086e-01 7.442626328631e-01 6.384106515782e-01 5.484834053600e-01 5.257151026784e-01 5.854702939159e-01 6.850801358234e-01 7.734924902441e-01 8.181767726253e-01 8.048302669376e-01 7.482845733402e-01 6.505345545453e-01 5.612462337451e-01 5.160480561718e-01 5.341208716783e-01 6.032099660374e-01 6.838203715950e-01 7.415451399128e-01 7.570088828299e-01 7.252780443276e-01 6.554013620409e-01 5.717801968551e-01 5.137242862997e-01 5.169733664572e-01 5.763661158389e-01 6.517483128975e-01 7.058205707151e-01 7.179276590760e-01 6.836350329975e-01 6.142782123934e-01 5.383906978387e-01 4.985797518605e-01 5.236594552084e-01 5.945250334560e-01 6.668554108962e-01 7.059173146307e-01 6.942652924084e-01 6.311442231129e-01 5.345196275267e-01 4.481824839753e-01 4.372866333182e-01 5.196026361191e-01 6.379424046452e-01 7.351336876860e-01 7.781764836259e-01 7.526673752058e-01 6.605661694787e-01 5.239515265734e-01 4.018842368535e-01 4.020108470848e-01 5.394705687934e-01 7.119550616413e-01 8.506782425079e-01 9.202720577205e-01 9.264991640690e-01 8.791794957740e-01 7.848327003361e-01 6.634221335401e-01 5.281420888635e-01 4.742247539136e-01 5.271043856408e-01 6.418476265503e-01 7.522660918128e-01 8.181385067331e-01 8.219882143584e-01 7.637142248552e-01 6.603157838091e-01 5.501171612513e-01 4.944176431055e-01 5.358511003497e-01 6.396418996317e-01 7.433862299968e-01 8.069787810372e-01 8.135490677609e-01 7.649221698746e-01 6.814407843858e-01 6.036628584433e-01 5.825453818708e-01 6.369586478076e-01 7.305245917657e-01 8.131892861267e-01 8.513116854645e-01 8.308530647100e-01 7.564053498965e-01 6.534190030548e-01 5.724793416462e-01 5.733975653083e-01 6.625408595089e-01 7.849330808968e-01 8.864347914018e-01 9.356168046127e-01 9.208888629584e-01 8.481830032576e-01 7.415780942106e-01 6.447816441341e-01 6.102760291783e-01 6.550177927782e-01 7.381244254559e-01 8.065554363036e-01 8.276630469193e-01 7.931287519346e-01 7.114792443937e-01 6.153141452963e-01 5.482623315800e-01 5.534805262429e-01 6.329429462838e-01 7.359530823451e-01 8.116621028856e-01 8.291512072393e-01 7.765406808578e-01 6.607953776101e-01 5.142959974019e-01 4.161436356757e-01 4.669140853256e-01 6.275334281163e-01 7.957437739828e-01 9.137569260865e-01 9.537582254308e-01 9.067878423201e-01 7.814388482833e-01 6.088535285974e-01 4.624940281137e-01 4.651360828942e-01 6.189119399455e-01 8.026571614162e-01 9.414418335105e-01 1.001542102028e+00 9.718228459446e-01 8.598645680451e-01 6.948846851877e-01 5.409224836668e-01 5.050635470879e-01 6.216171151426e-01 7.907287738203e-01 9.282269394570e-01 9.937134915046e-01 9.726497460972e-01 8.699757035775e-01 7.107415964638e-01 5.489859968724e-01 4.792453332132e-01 5.564838813472e-01 7.039577638673e-01 8.392164122472e-01 9.057344352677e-01 9.071951993295e-01 8.429090447489e-01 7.093755757778e-01 5.378546076182e-01 3.743736186061e-01 3.329748105918e-01 4.586169143191e-01 6.227453722113e-01 7.472895597306e-01 8.025732565101e-01 7.810736452113e-01 6.925394219274e-01 5.664296604537e-01 4.607329636965e-01 4.523087107848e-01 5.448612187511e-01 6.624011802814e-01 7.460492888929e-01 7.683971224930e-01 7.238362551274e-01 6.260945272535e-01 5.128658832550e-01 4.523267898651e-01 4.994298444416e-01 6.152779970582e-01 7.280491465457e-01 7.930282028165e-01 7.897834100495e-01 7.158731792914e-01 5.863487820697e-01 4.409992819195e-01 3.640595242885e-01 4.297379516633e-01 5.686567557747e-01 6.928761997182e-01 7.603367937951e-01 7.546316726436e-01 6.766335965132e-01 5.448446170481e-01 4.056952235202e-01 3.553011413825e-01 4.507602229295e-01 6.022112414494e-01 7.349734608294e-01 8.281672257096e-01 8.471504300784e-01 8.132600347252e-01 7.370961057553e-01 6.373404806300e-01 5.459602210712e-01 5.143126309772e-01 5.624474771101e-01 6.523525187338e-01 7.349915260294e-01 7.806972947668e-01 7.789322029559e-01 7.346149374301e-01 6.661842247391e-01 6.028006953316e-01 5.739096784920e-01 5.880986424025e-01 6.247152015028e-01 6.535313300658e-01 6.537278484994e-01 6.196220603436e-01 5.615059412807e-01 5.060164456283e-01 4.891062787370e-01 5.283562634012e-01 6.030528152834e-01 6.775297352642e-01 7.250684424912e-01 7.327302872029e-01 7.008500103509e-01 6.428765239518e-01 5.849501852490e-01 5.590456222361e-01 5.816502872141e-01 6.372730231815e-01 6.939582664314e-01 7.251816557053e-01 7.172475478056e-01 6.701386009940e-01 5.983934387333e-01 5.327411645769e-01 5.137414861310e-01 5.604956573096e-01 6.486720213347e-01 7.437508753444e-01 8.219754444002e-01 8.509855945349e-01 8.367444771962e-01 7.896678213010e-01 7.157754586511e-01 6.175891739454e-01 5.266290347074e-01 4.898357987209e-01 5.314032825098e-01 6.209848398616e-01 7.110601947168e-01 7.686440363875e-01 7.764850427490e-01 7.298621970195e-01 6.357622564903e-01 5.155511836431e-01 4.135588244325e-01 3.963022385603e-01 4.788801205125e-01 5.991661741976e-01 7.030264719693e-01 7.623527636615e-01 7.654068732804e-01 7.128915725160e-01 6.183086692634e-01 5.118960006680e-01 4.458380572386e-01 4.686773307503e-01 5.621877320982e-01 6.685197900138e-01 7.457087059838e-01 7.720949751824e-01 7.408714332714e-01 6.585366980599e-01 5.472080509084e-01 4.517462447071e-01 4.352955277915e-01 5.130483230440e-01 6.283699060908e-01 7.272741781521e-01 7.804137468540e-01 7.763606292519e-01 7.183899806895e-01 6.258183400067e-01 5.371533537875e-01 5.160565220158e-01 5.817342440846e-01 6.974135429836e-01 8.062934816382e-01 8.784159630869e-01 8.824921596159e-01 8.198543974793e-01 7.064092099823e-01 5.760235206459e-01 4.852046057615e-01 4.893658379451e-01 5.726142989425e-01 6.708413938757e-01 7.395530360914e-01 7.614360271773e-01 7.392994086564e-01 6.926237410155e-01 6.531266303489e-01 6.501776172679e-01 6.873986183603e-01 7.389957104425e-01 7.715264388517e-01 7.611468651206e-01 6.992590357935e-01 5.949853588146e-01 4.815202009920e-01 4.246936693659e-01 4.781175931538e-01 6.000809517012e-01 7.194675531490e-01 7.926584184354e-01 7.987108855565e-01 7.337296368429e-01 6.116139308318e-01 4.734592851602e-01 4.083544100913e-01 4.920506859658e-01 6.570300959844e-01 8.145397463939e-01 9.176951494549e-01 9.440203100937e-01 8.874288822689e-01 7.573120573967e-01 5.826372735493e-01 4.314951038644e-01 4.281616832047e-01 5.679528145198e-01 7.452906956143e-01 8.833922301231e-01 9.534141428152e-01 9.296197810075e-01 8.196106582078e-01 6.513881363196e-01 4.863103053637e-01 4.375907641411e-01 5.505077524553e-01 7.148515981704e-01 8.435225158176e-01 8.987185180498e-01 8.694703761785e-01 7.658903701534e-01 6.231323142788e-01 5.148117298262e-01 5.340301012057e-01 6.691608583990e-01 8.256131029425e-01 9.372614559480e-01 9.716063697168e-01 9.184896815223e-01 7.875706728407e-01 6.134802134312e-01 4.768106533225e-01 4.984101745623e-01 6.625430594680e-01 8.494688969363e-01 9.881111932084e-01 1.046306359918e+00 1.014317936674e+00 9.016875241574e-01 7.405554584845e-01 5.974009198514e-01 5.708828752215e-01 6.848830758825e-01 8.486370366389e-01 9.816356048865e-01 1.042401233231e+00 1.014926454969e+00 9.027184933977e-01 7.311018408772e-01 5.678110523112e-01 5.095020375453e-01 5.856432873648e-01 7.398792557551e-01 8.764812978141e-01 9.726170283803e-01 9.771168144326e-01 8.908859670450e-01 7.349570254818e-01 5.598483277105e-01 4.688871410932e-01 5.521177032632e-01 7.302316615804e-01 8.979659097085e-01 1.003522780327e+00 1.025779993553e+00 9.636523200350e-01 8.349180337796e-01 6.809491832220e-01 5.761224712749e-01 5.978048120707e-01 7.245862424193e-01 8.707593562114e-01 9.769175869420e-01 1.015232717015e+00 9.795707962099e-01 8.820821858026e-01 7.542943170306e-01 6.497492865730e-01 6.284978237646e-01 6.989553920557e-01 8.062372982076e-01 8.940141291359e-01 9.306225628152e-01 9.064692397657e-01 8.308174827547e-01 7.319347980831e-01 6.564820806390e-01 6.508461532153e-01 7.171068548789e-01 8.105501301050e-01 8.840588508376e-01 9.092017505627e-01 8.769359594529e-01 7.965393832529e-01 7.055256895272e-01 6.850683556836e-01 7.152976325599e-01 8.107383045491e-01 9.227361034883e-01 1.015724244327e+00 1.046286888506e+00 1.008300088867e+00 9.151197904765e-01 8.011014036814e-01 7.222726927111e-01 7.314647548646e-01 8.239324565948e-01 9.433218287737e-01 1.035553835916e+00 1.068502240187e+00 1.031239756687e+00 9.331774632445e-01 8.072206309678e-01 7.141269259694e-01 7.206078314792e-01 8.290924521408e-01 9.748598624499e-01 1.094688370675e+00 1.150349123245e+00 1.125923612265e+00 1.025814498694e+00 8.773439268083e-01 7.386191455487e-01 6.949863158810e-01 7.848705873022e-01 9.443740920432e-01 1.091904557124e+00 1.176837499805e+00 1.175916449809e+00 1.088316299418e+00 9.366315818850e-01 7.748038945177e-01 6.947636109624e-01 7.648597561469e-01 9.328161002191e-01 1.103523197173e+00 1.215235936065e+00 1.238373919837e+00 1.168136102358e+00 1.032607614449e+00 8.864587826862e-01 7.884399108262e-01 8.025353021796e-01 9.229796950071e-01 1.063736013777e+00 1.160466702375e+00 1.182453819708e+00 1.122826296405e+00 9.975779661421e-01 8.494200112798e-01 7.512274216685e-01 7.712131542463e-01 8.925355909740e-01 1.035635740067e+00 1.135045500231e+00 1.155690000490e+00 1.088215817685e+00 9.481027411515e-01 7.823142124143e-01 6.805127195478e-01 7.299344526097e-01 8.956203264101e-01 1.075688928332e+00 1.199383100542e+00 1.230974803333e+00 1.160921593726e+00 1.005210231825e+00 8.138705057059e-01 6.897479066290e-01 7.452079062638e-01 9.412698257000e-01 1.154894554450e+00 1.304956360942e+00 1.350507995037e+00 1.277955134966e+00 1.098785695023e+00 8.563799933818e-01 6.538806389530e-01 6.615204725410e-01 8.794009474855e-01 1.139374599850e+00 1.336796128730e+00 1.425919113398e+00 1.389577563119e+00 1.269046017612e+00 1.095249384065e+00 9.136777531442e-01 7.976219422972e-01 8.044404872537e-01 9.140994449691e-01 1.054344622774e+00 1.159304111982e+00 1.193895884418e+00 1.149625761476e+00 1.042637690445e+00 9.160412088764e-01 8.382856268068e-01 8.666184683756e-01 9.847212640982e-01 1.123492332328e+00 1.222752406838e+00 1.249587713239e+00 1.197432709406e+00 1.086363766269e+00 9.663037831921e-01 9.111138559507e-01 9.697142766733e-01 1.110025258974e+00 1.256973765458e+00 1.349338590336e+00 1.353132563097e+00 1.260826055316e+00 1.093252171555e+00 9.091055181465e-01 8.146732871343e-01 8.966266547845e-01 1.100498991684e+00 1.313437861332e+00 1.459068856558e+00 1.498055172436e+00 1.418955537772e+00 1.236778784816e+00 9.991657767636e-01 8.051092449380e-01 7.929966930552e-01 9.709986884168e-01 1.201400324222e+00 1.378209252065e+00 1.451590864755e+00 1.409918299375e+00 1.286006714547e+00 1.120943535089e+00 9.650850937591e-01 8.731198797659e-01 9.276981752563e-01 1.074451340860e+00 1.233455730688e+00 1.344017564608e+00 1.374755453013e+00 1.320432278120e+00 1.201398921691e+00 1.065905411256e+00 9.859341789813e-01 1.017286767607e+00 1.141229997294e+00 1.286696244624e+00 1.390168629645e+00 1.415494184134e+00 1.353513883144e+00 1.221633355520e+00 1.066828591479e+00 9.651718791020e-01 9.846795560026e-01 1.112981885386e+00 1.272922385553e+00 1.394279711178e+00 1.436978271342e+00 1.388988019521e+00 1.264477152586e+00 1.105810757034e+00 9.847362583562e-01 9.755206366798e-01 1.083477618394e+00 1.238353331625e+00 1.366074516705e+00 1.421499354715e+00 1.387769367674e+00 1.273121456070e+00 1.111163231026e+00 9.627909259482e-01 9.033763945753e-01 9.636862395076e-01 1.091930378877e+00 1.213641246519e+00 1.284694170626e+00 1.313022225726e+00 1.278030171258e+00 1.200888257643e+00 1.092850538063e+00 1.015845016133e+00 9.836897230407e-01 1.003888736182e+00 1.054149087582e+00 1.100122312761e+00 1.116685409476e+00 1.096580210742e+00 1.051007262199e+00 1.005483740633e+00 9.884513138481e-01 1.012954279441e+00 1.066191672311e+00 1.120060065740e+00 1.149122500701e+00 1.141470841364e+00 1.102340957692e+00 1.053283597073e+00 1.025038818336e+00 1.040493929090e+00 1.096898393517e+00 1.167498011999e+00 1.219865695729e+00 1.230837284281e+00 1.192946204458e+00 1.116428429512e+00 1.028955465064e+00 9.696461496616e-01 9.694168109982e-01 1.025916425459e+00 1.105548121763e+00 1.169561062714e+00 1.191957974554e+00 1.164182613768e+00 1.094677954036e+00 1.006901556374e+00 9.335790402648e-01 9.024445307532e-01 9.172703422754e-01 9.555926026667e-01 9.880834477350e-01 1.004554878449e+00 1.012620818842e+00 1.005529239323e+00 9.935243533631e-01 1.013725126941e+00 1.043433749098e+00 1.073698092102e+00 1.094039918732e+00 1.094601333891e+00 1.072654050763e+00 1.036966680957e+00 1.007998889179e+00 1.010242751919e+00 1.056162537234e+00 1.134719120617e+00 1.217795499614e+00 1.275514677390e+00 1.287104198965e+00 1.246468914832e+00 1.165484988095e+00 1.076104436563e+00 1.025612517794e+00 1.052078944342e+00 1.150596802087e+00 1.277187588416e+00 1.382040108323e+00 1.429077654986e+00 1.400459017226e+00 1.297357388484e+00 1.141784890897e+00 9.807519656701e-01 8.853196874733e-01 9.115124844807e-01 1.036457388772e+00 1.186083384828e+00 1.298972841596e+00 1.341214359127e+00 1.302317720574e+00 1.192409831933e+00 1.042767545851e+00 9.075181573632e-01 8.526171642937e-01 9.062737383251e-01 1.027845129020e+00 1.170865438572e+00 1.264580975930e+00 1.302017161553e+00 1.292233047836e+00 1.229982637849e+00 1.129432121410e+00 9.995949725039e-01 8.898965213277e-01 8.576609088528e-01 9.215281545817e-01 1.040043869989e+00 1.154506681905e+00 1.222593582017e+00 1.222959476778e+00 1.153043648747e+00 1.028714448878e+00 8.866715460164e-01 7.858026989256e-01 7.835078860157e-01 8.776980257663e-01 1.009177574670e+00 1.120531177407e+00 1.178168405896e+00 1.170175040950e+00 1.103331429365e+00 1.002457704332e+00 9.090134530676e-01 8.693564391381e-01 9.032794741184e-01 9.845229202597e-01 1.066404990330e+00 1.112068121048e+00 1.104089895861e+00 1.045062667359e+00 9.576775402692e-01 8.826843359792e-01 8.643390558839e-01 9.166982637684e-01 1.009116974273e+00 1.094803324289e+00 1.138260658797e+00 1.123429947436e+00 1.054910777219e+00 9.590171662394e-01 8.819843144526e-01 8.763727828246e-01 9.636628904363e-01 1.086981838171e+00 1.210955355534e+00 1.291274137263e+00 1.286550268560e+00 1.176169444486e+00 9.861850330055e-01 7.833090577550e-01 6.950355444543e-01 8.117897740926e-01 1.038526389607e+00 1.249151718005e+00 1.372514483632e+00 1.374645733628e+00 1.247949441061e+00 1.010483067138e+00 7.175196784937e-01 5.197549135421e-01 6.409342370709e-01 9.452799088126e-01 1.234026566080e+00 1.426439355043e+00 1.487754253206e+00 1.409782531015e+00 1.209196535167e+00 9.337145751785e-01 6.885906149849e-01 6.585016656771e-01 8.647968342948e-01 1.118408370792e+00 1.300454008123e+00 1.360131747875e+00 1.281740135788e+00 1.076953137145e+00 7.893237199503e-01 5.319852298888e-01 5.486815522240e-01 8.202167851687e-01 1.108578529246e+00 1.309010892659e+00 1.379284118574e+00 1.306928501764e+00 1.104516042886e+00 8.140462841223e-01 5.422280695242e-01 5.360779517672e-01 7.939731907578e-01 1.092961856241e+00 1.318303532894e+00 1.414246074680e+00 1.349041255565e+00 1.131921065043e+00 8.040537194317e-01 4.788135654365e-01 4.946887353643e-01 8.395021567421e-01 1.186847368255e+00 1.426377369187e+00 1.513555333381e+00 1.433565601653e+00 1.198234420881e+00 8.518209393119e-01 5.171613990810e-01 5.419844695927e-01 9.027900762419e-01 1.269030407724e+00 1.525102859307e+00 1.623655014679e+00 1.547820879515e+00 1.306994106609e+00 9.395272698555e-01 5.422687513101e-01 4.608519852937e-01 8.240784709407e-01 1.219336492230e+00 1.507387400144e+00 1.637396422609e+00 1.590020237547e+00 1.371653984796e+00 1.015345783835e+00 5.977726353394e-01 4.006996956983e-01 7.250148288097e-01 1.134324543915e+00 1.450449508945e+00 1.617813945969e+00 1.614968723331e+00 1.446522657185e+00 1.145603913098e+00 8.029015290158e-01 6.116753707333e-01 7.175355147075e-01 1.010608314069e+00 1.280438390016e+00 1.478661136697e+00 1.525414317638e+00 1.411745691795e+00 1.162621167762e+00 8.410152365707e-01 5.965567482482e-01 6.683999743740e-01 9.576135912846e-01 1.235461079487e+00 1.404991723045e+00 1.428557082343e+00 1.300092896319e+00 1.040401850131e+00 7.040058279078e-01 4.414042212963e-01 5.554011187632e-01 8.779194662743e-01 1.164135704276e+00 1.335041873748e+00 1.360068391203e+00 1.235041952523e+00 9.793683632459e-01 6.421329064406e-01 3.674339927953e-01 5.018739006197e-01 8.407562074786e-01 1.136470867707e+00 1.319847827024e+00 1.363440813852e+00 1.263274236494e+00 1.036986634327e+00 7.276613695059e-01 4.384706624596e-01 4.416072662981e-01 7.155216651600e-01 9.892793742557e-01 1.171391089975e+00 1.230638268253e+00 1.162278171002e+00 9.843684909740e-01 7.466757522137e-01 5.954507748519e-01 6.335354789888e-01 7.981069483006e-01 9.835715368872e-01 1.139662578090e+00 1.193208825975e+00 1.128414566594e+00 9.637137340758e-01 7.524730490926e-01 6.109060950882e-01 6.777429990468e-01 8.965928094507e-01 1.124251522059e+00 1.280424177457e+00 1.328471993269e+00 1.258886545421e+00 1.086405110497e+00 8.557343350897e-01 6.637896086533e-01 6.590551624601e-01 8.453437098128e-01 1.074623628717e+00 1.248292022490e+00 1.321394759111e+00 1.279431028004e+00 1.132186780845e+00 9.166737948368e-01 7.128528899562e-01 6.562565139567e-01 7.992183140808e-01 1.018287639928e+00 1.202882175681e+00 1.298912171709e+00 1.285257699408e+00 1.164351801568e+00 9.616428374491e-01 7.343229343480e-01 5.952082688693e-01 6.587532814710e-01 8.527140243033e-01 1.046106902442e+00 1.171643689937e+00 1.203674176837e+00 1.143257514181e+00 1.017547562355e+00 9.187225131638e-01 8.775240170113e-01 9.131884642923e-01 1.030514746829e+00 1.166892511912e+00 1.245679473011e+00 1.240164773069e+00 1.150068598886e+00 1.001249121486e+00 8.520609096221e-01 7.908448309836e-01 8.689739954420e-01 1.031688079735e+00 1.190732118444e+00 1.286454429287e+00 1.289326941009e+00 1.194315589107e+00 1.020585665378e+00 8.191288657164e-01 6.885454582862e-01 7.321840919319e-01 9.101132030977e-01 1.104219303637e+00 1.237716654174e+00 1.273432599458e+00 1.200549702841e+00 1.031526113961e+00 8.077665874756e-01 6.230221445674e-01 6.256566299774e-01 8.170927563244e-01 1.050337650607e+00 1.230725709399e+00 1.314853324452e+00 1.287917817083e+00 1.158598365222e+00 9.622383885301e-01 7.742509097509e-01 7.162789764320e-01 8.428550383997e-01 1.053516481887e+00 1.241415330202e+00 1.349129099412e+00 1.353647084079e+00 1.279621360949e+00 1.149830728155e+00 1.027941696455e+00 9.626143408285e-01 9.676637783883e-01 1.046643794748e+00 1.130029557850e+00 1.179741601094e+00 1.176428845419e+00 1.121397104434e+00 1.036072191981e+00 9.587750558561e-01 9.306101292260e-01 9.664657718488e-01 1.040839478297e+00 1.110991266606e+00 1.143460468810e+00 1.124149784557e+00 1.060355007984e+00 9.805834699504e-01 9.287984753158e-01 9.412593178818e-01 1.014433734893e+00 1.107553983204e+00 1.174683816124e+00 1.184811571385e+00 1.127555497786e+00 1.015651186760e+00 8.892836855538e-01 8.160909558213e-01 8.534696303431e-01 9.829766629792e-01 1.133338390915e+00 1.242644016661e+00 1.274951039810e+00 1.218843675826e+00 1.087964557619e+00 9.272724840942e-01 8.213091558752e-01 8.572580448566e-01 1.020433434390e+00 1.216755658220e+00 1.367637588425e+00 1.427855144890e+00 1.378670563969e+00 1.228834675569e+00 1.024903545992e+00 8.371612901800e-01 7.792330975777e-01 9.042137956662e-01 1.107884772037e+00 1.294110094292e+00 1.407311536829e+00 1.422295750091e+00 1.337646444250e+00 1.175698989146e+00 9.880695890948e-01 8.617494966070e-01 8.808423917650e-01 1.026408264549e+00 1.202812451527e+00 1.333450260031e+00 1.378442716016e+00 1.326841261295e+00 1.193457030995e+00 1.021296705411e+00 8.858353119007e-01 8.700521160941e-01 9.790366947959e-01 1.131855477553e+00 1.249851148853e+00 1.289505950460e+00 1.239171017415e+00 1.117252476409e+00 9.763932463477e-01 9.029062098153e-01 9.641698586477e-01 1.128551089303e+00 1.308134383207e+00 1.433021968201e+00 1.465383528563e+00 1.396596976572e+00 1.248083444640e+00 1.078287548019e+00 9.853506479445e-01 1.049930084909e+00 1.236912382991e+00 1.443585821819e+00 1.590558229213e+00 1.643425550896e+00 1.615575733909e+00 1.509057044741e+00 1.342158900090e+00 1.125744346705e+00 9.840510430928e-01 1.009578857895e+00 1.189618829111e+00 1.422034259375e+00 1.612891694576e+00 1.705839464438e+00 1.675885519055e+00 1.525971575173e+00 1.289894222771e+00 1.044022284717e+00 9.189229572015e-01 1.009880975218e+00 1.233299550331e+00 1.450929177279e+00 1.578040389025e+00 1.575397654087e+00 1.436464552649e+00 1.185374035510e+00 8.883220121365e-01 6.947310924627e-01 7.852905572735e-01 1.061075720988e+00 1.333205756940e+00 1.508705430444e+00 1.548620674778e+00 1.446293670657e+00 1.224258050681e+00 9.424365939859e-01 7.282803173808e-01 7.571416678287e-01 9.877659691810e-01 1.237102450555e+00 1.401602876544e+00 1.438792655062e+00 1.342955413850e+00 1.142475902935e+00 9.122099880495e-01 7.954618375691e-01 9.090241035850e-01 1.160616770517e+00 1.407028618427e+00 1.567918714210e+00 1.629839958444e+00 1.585091698880e+00 1.417843945243e+00 1.162179537625e+00 8.897272363532e-01 7.880152043826e-01 9.752295414814e-01 1.286842073055e+00 1.557067678444e+00 1.703740429540e+00 1.691289643535e+00 1.517300498731e+00 1.212755433357e+00 8.593812278771e-01 6.606185004968e-01 8.362707719953e-01 1.183782790785e+00 1.487043260439e+00 1.656987609890e+00 1.657320242681e+00 1.485032691361e+00 1.169635203741e+00 7.909289163654e-01 5.768043234533e-01 8.016730232149e-01 1.197264237249e+00 1.536316611039e+00 1.735385602660e+00 1.759503997771e+00 1.604464026748e+00 1.294998207463e+00 8.926463359588e-01 5.559995314432e-01 6.340847813208e-01 9.972701855906e-01 1.334069416024e+00 1.540137297618e+00 1.577440145165e+00 1.441979044870e+00 1.161469175451e+00 8.098282442947e-01 5.840477783846e-01 7.571313260494e-01 1.150567971864e+00 1.489546846615e+00 1.709528807918e+00 1.805574339985e+00 1.744210382161e+00 1.523367270839e+00 1.160641296533e+00 7.610267552292e-01 6.159542382255e-01 9.187565569373e-01 1.326266397165e+00 1.642867305083e+00 1.796219610611e+00 1.759057489649e+00 1.536545159910e+00 1.167251307471e+00 7.453418941710e-01 5.526986990613e-01 8.468310955859e-01 1.260076679061e+00 1.582097538445e+00 1.740776259822e+00 1.708620412517e+00 1.488919450087e+00 1.114352165758e+00 6.595652571877e-01 3.926292808211e-01 7.132789016275e-01 1.145927366725e+00 1.475353623971e+00 1.639540343113e+00 1.614622473636e+00 1.404791750639e+00 1.041350515374e+00 5.932181338019e-01 3.290464264896e-01 6.723786847935e-01 1.098012764200e+00 1.415254567998e+00 1.570175528009e+00 1.543375454757e+00 1.344576286118e+00 1.018200618566e+00 6.781437941930e-01 6.189033610665e-01 9.392528418914e-01 1.331472633071e+00 1.661388848652e+00 1.878216696928e+00 1.932681456067e+00 1.808802872700e+00 1.497817840840e+00 1.064323749742e+00 6.668691969845e-01 6.939449601282e-01 1.097999497917e+00 1.503485545381e+00 1.772018209097e+00 1.851006882701e+00 1.727259217481e+00 1.421268540112e+00 9.943086389953e-01 6.105108953200e-01 6.780189054262e-01 1.098693871866e+00 1.504448155754e+00 1.769978263821e+00 1.845937383303e+00 1.719438214265e+00 1.409182697842e+00 9.698986109056e-01 5.458352191250e-01 5.870417539750e-01 1.023377944421e+00 1.438983727901e+00 1.713589039076e+00 1.801683863789e+00 1.692595951173e+00 1.407032677979e+00 1.003601882699e+00 6.289112950107e-01 6.437212691353e-01 1.015659422690e+00 1.390296110711e+00 1.635550684221e+00 1.701958407957e+00 1.577896651961e+00 1.283814326839e+00 8.794375354110e-01 5.311135205537e-01 6.359457174760e-01 1.050198416151e+00 1.437895528823e+00 1.721285603877e+00 1.842216774886e+00 1.765208886750e+00 1.497074714166e+00 1.075504775445e+00 5.846792442673e-01 3.958037526661e-01 8.259709902243e-01 1.298124192406e+00 1.649736603842e+00 1.826050868320e+00 1.804286216970e+00 1.588622988426e+00 1.211417842240e+00 7.472780754205e-01 4.495969151432e-01 7.479084960071e-01 1.214604333132e+00 1.596480906338e+00 1.819411208955e+00 1.851824819821e+00 1.690933911125e+00 1.362758664984e+00 9.316491410660e-01 5.723327466914e-01 6.854819173505e-01 1.106619696887e+00 1.500011308119e+00 1.756622100595e+00 1.832317972016e+00 1.715505965830e+00 1.423491176170e+00 1.007893472048e+00 6.026012710214e-01 6.026266472131e-01 1.011619595104e+00 1.435190232440e+00 1.738203419670e+00 1.867574838859e+00 1.803900032683e+00 1.555438856966e+00 1.159442457398e+00 7.011954945465e-01 4.739290027623e-01 8.163510869517e-01 1.281065421857e+00 1.663030271923e+00 1.899278032665e+00 1.960981879214e+00 1.841961979394e+00 1.557160870855e+00 1.143791941041e+00 6.765696338868e-01 4.184496086472e-01 7.321772117304e-01 1.168704663420e+00 1.520770399287e+00 1.728974414369e+00 1.768053058873e+00 1.635770669552e+00 1.352843790663e+00 9.702931090393e-01 6.169329461923e-01 6.235588508002e-01 9.902264957672e-01 1.391327835487e+00 1.698720342720e+00 1.859410263628e+00 1.850021918631e+00 1.670388445136e+00 1.344487652047e+00 9.318868020486e-01 6.008955211238e-01 7.193403954331e-01 1.148416988634e+00 1.580259128125e+00 1.905748573701e+00 2.075193765509e+00 2.065506920269e+00 1.875537396215e+00 1.526064094350e+00 1.065090028527e+00 6.127637890092e-01 5.807663187030e-01 1.021555420171e+00 1.499118257982e+00 1.876496955553e+00 2.100870372496e+00 2.147699361440e+00 2.014241863729e+00 1.719261176388e+00 1.306273035691e+00 8.648217489397e-01 6.334180906605e-01 8.689244584466e-01 1.280808381559e+00 1.643253934577e+00 1.877699270954e+00 1.951580660959e+00 1.858020303478e+00 1.612618860595e+00 1.255919251439e+00 8.717414998251e-01 6.606835541397e-01 8.368557081039e-01 1.191852704985e+00 1.515794843932e+00 1.726816823608e+00 1.790972215899e+00 1.700759783775e+00 1.472033678472e+00 1.148603152073e+00 8.276506653552e-01 7.192713025892e-01 9.443367904204e-01 1.295537452288e+00 1.610020306779e+00 1.816744645506e+00 1.883722724447e+00 1.803337018911e+00 1.590297602862e+00 1.285908256569e+00 9.765302368401e-01 8.310688462031e-01 9.822382718030e-01 1.296147433582e+00 1.606688782208e+00 1.830079424671e+00 1.927087812988e+00 1.884246004509e+00 1.708837780548e+00 1.429034157125e+00 1.100700825057e+00 8.323343801831e-01 7.925468317735e-01 9.968176280263e-01 1.271318762130e+00 1.497705347174e+00 1.623616782357e+00 1.629666716265e+00 1.518315574292e+00 1.311614886653e+00 1.054464259488e+00 8.275397516179e-01 7.508690109732e-01 8.678086521282e-01 1.069263602534e+00 1.248942707485e+00 1.353774181356e+00 1.363994506699e+00 1.282450377429e+00 1.132726196079e+00 9.626574845909e-01 8.476654866126e-01 8.591980300211e-01 9.867093756552e-01 1.152791229002e+00 1.290354972797e+00 1.361841247355e+00 1.353336947454e+00 1.270585263547e+00 1.138978587395e+00 1.005719664531e+00 9.348963272673e-01 9.711620003926e-01 1.094095972701e+00 1.242480021705e+00 1.362797999771e+00 1.423055761902e+00 1.410740728215e+00 1.330411068362e+00 1.203276724435e+00 1.067874520111e+00 9.764473511330e-01 9.719278697052e-01 1.050812290144e+00 1.166923325078e+00 1.270547281759e+00 1.328493034218e+00 1.325327529471e+00 1.260978818806e+00 1.149214210483e+00 1.017313339210e+00 9.047279246489e-01 8.526814705748e-01 8.772076158147e-01 9.537276233965e-01 1.040824423496e+00 1.106403739684e+00 1.134231190984e+00 1.122032372121e+00 1.078587939960e+00 1.020661626488e+00 9.684828558352e-01 9.386850073478e-01 9.369499875683e-01 9.563333056160e-01 9.837021659747e-01 1.008051167514e+00 1.024966988127e+00 1.036621226897e+00 1.048631512279e+00 1.065550403618e+00 1.087044718604e+00 1.106960825177e+00 1.115808855907e+00 1.104687426308e+00 1.069051898540e+00 1.011354331296e+00 9.424412240005e-01 8.810621091989e-01 8.486258153149e-01 8.578066715989e-01 9.027625899621e-01 9.626598874340e-01 1.013961309607e+00 1.038977738451e+00 1.028844222642e+00 9.840622050707e-01 9.141862530389e-01 8.370067471049e-01 7.754712881340e-01 7.492362414336e-01 7.627732748445e-01 8.024184432584e-01 8.474027239965e-01 8.817019829970e-01 8.986745096215e-01 9.008272378429e-01 8.969443377686e-01 8.972851977058e-01 9.076343098046e-01 9.254556321754e-01 9.409721848414e-01 9.422052692417e-01 9.206950318988e-01 8.758590124132e-01 8.179391251691e-01 7.689005022403e-01 7.565299668983e-01 7.969677084923e-01 8.799200674365e-01 9.766198719916e-01 1.057164672843e+00 1.099359820211e+00 1.091054660926e+00 1.031130360099e+00 9.309310568723e-01 8.169948562093e-01 7.326247819794e-01 7.232643987432e-01 7.962667821151e-01 9.117738778953e-01 1.021766192755e+00 1.092781132251e+00 1.107268221262e+00 1.061881570934e+00 9.672592167924e-01 8.497812187446e-01 7.533214839176e-01 7.274807668606e-01 7.872902976401e-01 8.953691777462e-01 1.000742014127e+00 1.067200823779e+00 1.076240927121e+00 1.025171566258e+00 9.270947723686e-01 8.131663449511e-01 7.335815476632e-01 7.375876255872e-01 8.261230370638e-01 9.509623063958e-01 1.061240084345e+00 1.124000853900e+00 1.124025092961e+00 1.062264275365e+00 9.568253409095e-01 8.459870469412e-01 7.862016773277e-01 8.211279476020e-01 9.357290327099e-01 1.074493379017e+00 1.186789915112e+00 1.240462535686e+00 1.220486891815e+00 1.127530202425e+00 9.794315832822e-01 8.168826353354e-01 7.111312928455e-01 7.346598038311e-01 8.740294870337e-01 1.050354476145e+00 1.200047249768e+00 1.287582127960e+00 1.297696412002e+00 1.231518858413e+00 1.106369781484e+00 9.581771847484e-01 8.434127941420e-01 8.216135212916e-01 9.022359516615e-01 1.033458529326e+00 1.156905534246e+00 1.236595055448e+00 1.259098050125e+00 1.230194172450e+00 1.172687250092e+00 1.121809277972e+00 1.111699526901e+00 1.153708803094e+00 1.227001543310e+00 1.293758433310e+00 1.319313812123e+00 1.282595053892e+00 1.180392408466e+00 1.031544156238e+00 8.847326219810e-01 8.204943036362e-01 8.973805592465e-01 1.077000997298e+00 1.275764847427e+00 1.429335426885e+00 1.498488135700e+00 1.463480356460e+00 1.321968075047e+00 1.090638483357e+00 8.148704469092e-01 6.065290581218e-01 6.510496521646e-01 9.116336440437e-01 1.208152560283e+00 1.446983600898e+00 1.583970686784e+00 1.598466913077e+00 1.488002059555e+00 1.268937306999e+00 9.828912709431e-01 7.226657726303e-01 6.691020656653e-01 8.809919626424e-01 1.180055973948e+00 1.440560356185e+00 1.605859081879e+00 1.651148308922e+00 1.573410215856e+00 1.391075613742e+00 1.149485026505e+00 9.358711891794e-01 8.787659870173e-01 1.024195279308e+00 1.262968079989e+00 1.480998137467e+00 1.614072919849e+00 1.632389510387e+00 1.530970292696e+00 1.328608357894e+00 1.074564109237e+00 8.680177050371e-01 8.500262012998e-01 1.038116499434e+00 1.296270173251e+00 1.513051756347e+00 1.629032346579e+00 1.616007220481e+00 1.467947269548e+00 1.198779420093e+00 8.462956719224e-01 5.073390964662e-01 4.800924151557e-01 8.020598789178e-01 1.155992381000e+00 1.429100047785e+00 1.577329696256e+00 1.580801424369e+00 1.437955530284e+00 1.164983186434e+00 7.989571587041e-01 4.310269656719e-01 4.138636272406e-01 7.726084884021e-01 1.137624557840e+00 1.410574032254e+00 1.553204165842e+00 1.549148345586e+00 1.400844128650e+00 1.131043063510e+00 7.924993119139e-01 5.237676567638e-01 6.047068198072e-01 9.336580108065e-01 1.262847355258e+00 1.499160501419e+00 1.602248610589e+00 1.556401747365e+00 1.366672476041e+00 1.061128105205e+00 7.081043263047e-01 5.095236565508e-01 7.209082178385e-01 1.096696625846e+00 1.434506755096e+00 1.660452085537e+00 1.738908727825e+00 1.655998953467e+00 1.417014903824e+00 1.045902722525e+00 5.902222551693e-01 2.441759513817e-01 5.854054286019e-01 1.044847528139e+00 1.420616233672e+00 1.661700332490e+00 1.740196742617e+00 1.646279696535e+00 1.388106047240e+00 9.912407896988e-01 4.994455142508e-01 1.476251114012e-01 6.320295383199e-01 1.116252111941e+00 1.496388576580e+00 1.730606947194e+00 1.793866725208e+00 1.678758541038e+00 1.396329740638e+00 9.760931167328e-01 4.717355533337e-01 2.337778622730e-01 7.263549300576e-01 1.212151741012e+00 1.588083971414e+00 1.811290983802e+00 1.858065843307e+00 1.723871935053e+00 1.424495897998e+00 9.988583642498e-01 5.350407120440e-01 5.210040890407e-01
 8.019044177421e-01 7.909217600885e-01 7.659342647699e-01 7.401111088465e-01 7.295358775909e-01 7.446014379216e-01 7.816516459392e-01 8.252395082878e-01 8.572649303700e-01 8.644398191882e-01 8.417782846431e-01 7.938326695043e-01 7.346182044618e-01 6.852378527025e-01 6.658368312112e-01 6.825076052148e-01 7.221881405230e-01 7.629883388677e-01 7.866674943201e-01 7.839913953823e-01 7.555102986314e-01 7.105472056755e-01 6.647156194183e-01 6.343471033839e-01 6.277209282049e-01 6.393430276511e-01 6.543036613081e-01 6.578803251076e-01 6.421045452741e-01 6.080873146580e-01 5.659222809826e-01 5.321144456860e-01 5.220439578669e-01 5.388860482423e-01 5.705253840251e-01 5.987706383724e-01 6.090423560794e-01 5.943552827187e-01 5.559448924809e-01 5.029773071035e-01 4.514080586783e-01 4.195358300100e-01 4.189902187167e-01 4.417791741535e-01 4.755319965849e-01 5.033124786752e-01 5.138951268578e-01 4.896551276860e-01 4.356609653423e-01 3.694931349733e-01 3.215903474299e-01 3.216129313161e-01 3.653005049501e-01 4.204125186822e-01 4.603044413699e-01 4.723540980292e-01 4.554108265456e-01 4.178461579341e-01 3.759991919824e-01 3.496646172970e-01 3.501116218805e-01 3.697277853655e-01 3.901881109570e-01 3.969678174956e-01 3.852486509514e-01 3.606371981541e-01 3.379289905511e-01 3.347153033912e-01 3.572012778609e-01 3.934602616363e-01 4.244252886714e-01 4.351661237542e-01 4.187284655407e-01 3.772977243277e-01 3.241476698978e-01 2.863270843158e-01 2.943757763585e-01 3.477778922773e-01 4.166354555331e-01 4.742276379701e-01 5.055483640640e-01 5.052781459319e-01 4.766104471748e-01 4.310756442545e-01 3.880768915823e-01 3.694879640774e-01 3.984806059800e-01 4.541694586461e-01 4.907965824061e-01 5.102143425024e-01 5.067994522030e-01 4.676123850095e-01 4.144642254613e-01 3.508317311901e-01 3.009642519623e-01 2.947096746589e-01 3.327673102534e-01 3.856655998638e-01 4.269628623131e-01 4.437196807205e-01 4.342355709563e-01 4.060025649085e-01 3.739374589239e-01 3.555301499189e-01 3.598233802532e-01 3.792399664941e-01 3.966308347715e-01 3.971260265918e-01 3.733503758470e-01 3.265246649237e-01 2.676290907518e-01 2.205235306777e-01 2.164058853013e-01 2.566014387049e-01 3.095513308259e-01 3.494959318478e-01 3.637565537454e-01 3.488173083658e-01 3.085646758352e-01 2.545073059377e-01 2.075518051439e-01 1.940401664727e-01 2.181705359640e-01 2.543314874574e-01 2.792135898255e-01 2.819064460845e-01 2.609801404167e-01 2.230235304868e-01 1.835944005699e-01 1.664107855532e-01 1.834741702278e-01 2.168015176286e-01 2.541220648289e-01 2.753155754957e-01 2.646240330207e-01 2.338947675475e-01 1.840546781934e-01 1.346897589963e-01 1.108290164377e-01 1.365181016563e-01 1.827682081209e-01 2.202745666900e-01 2.366588440344e-01 2.284578180189e-01 1.989871535813e-01 1.597741888699e-01 1.348012984916e-01 1.491630373832e-01 1.911134303699e-01 2.333341220977e-01 2.598900348425e-01 2.642898181901e-01 2.470036162364e-01 2.156988872241e-01 1.871467419485e-01 1.842707909102e-01 2.142367135741e-01 2.593890972722e-01 3.002954919705e-01 3.257337518442e-01 3.316685484973e-01 3.199583974930e-01 2.975265903009e-01 2.748244077558e-01 2.617156332463e-01 2.609057620405e-01 2.655347369610e-01 2.647630153964e-01 2.502718971731e-01 2.190900010025e-01 1.746373515928e-01 1.295257361704e-01 1.115559365561e-01 1.385176985465e-01 1.839840532115e-01 2.235168460878e-01 2.465674474385e-01 2.630001758168e-01 2.826347944702e-01 2.761428214749e-01 2.527214502121e-01 2.138003284086e-01 1.939598138209e-01 2.017655532246e-01 2.068779313790e-01 2.012765914862e-01 1.817348298655e-01 1.503475323789e-01 1.151392709256e-01 9.188141074074e-02 9.584637612675e-02 1.175330630893e-01 1.393620960087e-01 1.553222108487e-01 1.690458788073e-01 1.887074815776e-01 2.191833785177e-01 2.566577838466e-01 2.911434003714e-01 3.116170013014e-01 3.092661637981e-01 2.793658348246e-01 2.232816694318e-01 1.544389925055e-01 1.235317452639e-01 1.860936112329e-01 2.856526492711e-01 3.780248269762e-01 4.431741565134e-01 4.690926779397e-01 4.496391442844e-01 3.851550879349e-01 2.846318058099e-01 1.770610381348e-01 1.617102480080e-01 2.748334474349e-01 4.087385720105e-01 5.191909343186e-01 5.876910731891e-01 6.051942896168e-01 5.705595685708e-01 4.911871658874e-01 3.878217952835e-01 3.133508422758e-01 3.129435774151e-01 3.719069869162e-01 4.430402422085e-01 5.093981390803e-01 5.362610128519e-01 5.128409335499e-01 4.428981225367e-01 3.428116409316e-01 2.515172461412e-01 2.412337255311e-01 3.226167023223e-01 4.228339645645e-01 4.966728444408e-01 5.247432014419e-01 5.008020862675e-01 4.289413397331e-01 3.250699464900e-01 2.278689260020e-01 2.174167734177e-01 3.052802200793e-01 4.093234643670e-01 4.847308091833e-01 5.133260551825e-01 4.893734888930e-01 4.168497607228e-01 3.104821563519e-01 2.059217314453e-01 1.880489974996e-01 2.766891836473e-01 3.804494643773e-01 4.543762239080e-01 4.815537124949e-01 4.568872888109e-01 3.840968171213e-01 2.756927805197e-01 1.600712791689e-01 1.286890757069e-01 2.204737571482e-01 3.194643413867e-01 3.846668923618e-01 4.032195025577e-01 3.725823944328e-01 2.989778218066e-01 2.040613335390e-01 1.389099981671e-01 1.792856800824e-01 2.808723740564e-01 3.674833533834e-01 4.239633619320e-01 4.316840096811e-01 3.876886189232e-01 2.973269049010e-01 1.753447040888e-01 8.206477994083e-02 1.764058210316e-01 3.109535472052e-01 4.209441337537e-01 4.889559905900e-01 5.066569606956e-01 4.731326802646e-01 3.954517767523e-01 2.910848387594e-01 2.000178548126e-01 2.000957523234e-01 2.860337110110e-01 3.791020641339e-01 4.429418104771e-01 4.645839349621e-01 4.427882558980e-01 3.867723171964e-01 3.188143563044e-01 2.781178969727e-01 2.991880455371e-01 3.640849360294e-01 4.306915252485e-01 4.715178461955e-01 4.741518014459e-01 4.374781359279e-01 3.715225261937e-01 3.012217430491e-01 2.704982061402e-01 3.089464710295e-01 3.864257306001e-01 4.604786225854e-01 5.069285854327e-01 5.158089625620e-01 4.879905260255e-01 4.351946428325e-01 3.840042723723e-01 4.001081539322e-01 4.435455473573e-01 4.697350416658e-01 5.196551191001e-01 5.589611105620e-01 5.636925860951e-01 5.338974853033e-01 4.808595875112e-01 4.281385661471e-01 4.074142213482e-01 4.360014471051e-01 4.971991368625e-01 5.594905853259e-01 5.984224346221e-01 6.010064320104e-01 5.650099033528e-01 4.993107226133e-01 4.262865045064e-01 3.832418876854e-01 4.021632940164e-01 4.709725367510e-01 5.498886711731e-01 6.070567715553e-01 6.246004656473e-01 5.959931617223e-01 5.253338500061e-01 4.296230027579e-01 3.465925420323e-01 3.349735428317e-01 4.096085008790e-01 5.170551167614e-01 6.100778955568e-01 6.634583228542e-01 6.659394864040e-01 6.171600795648e-01 5.284056140178e-01 4.276192331599e-01 3.682000032063e-01 4.025219006025e-01 5.068359976689e-01 6.215589264184e-01 7.082664755954e-01 7.481503219148e-01 7.373490042292e-01 7.042262269845e-01 6.574740390178e-01 6.130881222845e-01 5.826399888552e-01 5.573488369671e-01 5.773661726930e-01 6.152256487973e-01 6.542502133285e-01 6.833967816806e-01 6.984903084460e-01 7.018045301527e-01 6.998836345671e-01 7.000653940812e-01 7.063348461904e-01 7.170221634719e-01 7.259452056992e-01 7.262811903924e-01 7.147233654454e-01 6.942475333279e-01 6.746839656280e-01 6.695278054258e-01 6.882967762716e-01 7.288380330317e-01 7.776557103206e-01 8.171759011713e-01 8.329437642103e-01 8.177407807220e-01 7.739758346846e-01 7.152510895179e-01 6.660084367707e-01 6.533887343786e-01 6.879242059315e-01 7.527064175951e-01 8.171831716839e-01 8.543827901579e-01 8.476288521188e-01 7.919571458410e-01 6.952425281444e-01 5.813908687474e-01 4.953712047695e-01 4.897223347806e-01 5.659001040945e-01 6.704276680385e-01 7.545933973224e-01 7.909810269228e-01 7.686152612271e-01 6.977139332053e-01 6.028094911946e-01 5.197898514543e-01 4.810948443919e-01 5.048788322029e-01 5.739096576970e-01 6.491715646818e-01 6.997732475864e-01 7.096997921359e-01 6.766581901927e-01 6.116674875213e-01 5.399904354251e-01 4.980761907581e-01 5.121907097296e-01 5.701698607345e-01 6.353409875526e-01 6.766532604340e-01 6.780931680713e-01 6.386221778335e-01 5.724083998322e-01 5.097535412124e-01 4.895032337373e-01 5.277486281394e-01 5.980330586176e-01 6.603052510575e-01 6.860206507114e-01 6.624173074683e-01 5.926480248398e-01 4.990459222768e-01 4.301000420329e-01 4.443782588466e-01 5.384541939775e-01 6.528615267872e-01 7.385261880733e-01 7.681471758049e-01 7.312571542043e-01 6.334628490706e-01 5.018150045255e-01 4.025714471297e-01 4.313425240659e-01 5.735479374842e-01 7.357274444212e-01 8.596823309342e-01 9.135169318181e-01 9.116063609908e-01 8.583977549192e-01 7.642344811241e-01 6.497892267005e-01 5.327530907760e-01 5.021006504135e-01 5.634833325255e-01 6.697200197443e-01 7.640335761419e-01 8.122297859209e-01 8.003636960190e-01 7.314353734484e-01 6.262716227080e-01 5.284659769780e-01 4.996580239940e-01 5.642018496678e-01 6.743141664534e-01 7.727318799458e-01 8.256937259651e-01 8.203192951014e-01 7.613410418442e-01 6.718358261722e-01 5.950591848246e-01 5.818511794612e-01 6.445343497074e-01 7.415280629969e-01 8.234414505924e-01 8.590684632131e-01 8.366689246231e-01 7.627954203002e-01 6.642257962220e-01 5.903776511004e-01 5.946649508494e-01 6.791353164229e-01 7.926159658962e-01 8.851268993756e-01 9.277344439749e-01 9.107989929562e-01 8.419885979395e-01 7.463606708961e-01 6.653271306493e-01 6.416954178517e-01 6.825911496388e-01 7.500883221757e-01 7.985304211678e-01 7.988826011214e-01 7.592244993766e-01 6.748254750162e-01 5.940250809559e-01 5.505978618782e-01 5.800205769018e-01 6.680101762129e-01 7.645465861006e-01 8.259149454573e-01 8.265010029111e-01 7.584557369946e-01 6.333209732657e-01 4.918589343844e-01 4.256487712687e-01 5.135491425427e-01 6.861541159374e-01 8.507680100158e-01 9.576425139369e-01 9.826087152729e-01 9.193662853784e-01 7.795087779325e-01 5.993124803689e-01 4.635374868080e-01 4.962076212174e-01 6.690836882175e-01 8.586541941124e-01 9.961350589018e-01 1.050537971772e+00 1.012393605078e+00 8.907516450968e-01 7.163779111057e-01 5.552403070258e-01 5.167506053851e-01 6.346851682921e-01 8.057404555826e-01 9.440130281020e-01 1.008875356207e+00 9.861492939988e-01 8.813965384267e-01 7.203801451279e-01 5.576314110271e-01 4.869170404805e-01 5.620695769999e-01 7.078288606040e-01 8.350019808914e-01 8.997935351379e-01 9.009166596323e-01 8.360051582966e-01 7.026932426002e-01 5.386216154340e-01 3.838563314713e-01 3.554301732317e-01 4.834117171531e-01 6.452407385192e-01 7.669204070403e-01 8.194386571218e-01 7.956712922883e-01 7.057887941711e-01 5.793706933393e-01 4.730313210850e-01 4.600713369511e-01 5.450955430565e-01 6.554212239814e-01 7.327566742929e-01 7.498984270031e-01 7.018982129125e-01 6.038061550210e-01 4.957649376189e-01 4.476999277078e-01 5.063559827536e-01 6.247450055523e-01 7.336013164913e-01 7.913891682930e-01 7.794410162354e-01 6.964105555818e-01 5.581800418414e-01 4.063771000493e-01 3.339008187818e-01 4.155705438302e-01 5.625627915385e-01 6.867037750089e-01 7.495807186536e-01 7.368855074264e-01 6.507934563286e-01 5.108620178869e-01 3.665777306280e-01 3.264708826033e-01 4.408706218905e-01 6.002747391804e-01 7.352485827813e-01 8.209621003174e-01 8.352900212948e-01 7.940874619360e-01 7.028393093348e-01 5.908054182306e-01 4.910911335987e-01 4.639905885320e-01 5.275415744762e-01 6.297312717369e-01 7.167391005048e-01 7.601561779836e-01 7.515238308812e-01 6.978783465411e-01 6.202827233136e-01 5.517468814703e-01 5.254311038000e-01 5.478780867156e-01 5.916130940204e-01 6.226358325492e-01 6.204122516172e-01 5.815593942631e-01 5.202974260777e-01 4.692475285690e-01 4.683456063624e-01 5.275821891526e-01 6.151590532746e-01 6.926294136807e-01 7.347427596766e-01 7.306392871068e-01 6.829538505936e-01 6.083641123449e-01 5.385912042348e-01 5.129039553536e-01 5.477345960832e-01 6.172325450670e-01 6.816006648574e-01 7.125497028733e-01 6.972811076523e-01 6.376465023935e-01 5.512921229218e-01 4.753976320312e-01 4.601450000629e-01 5.225368536304e-01 6.234391504622e-01 7.237089503214e-01 7.982488239183e-01 8.135409038918e-01 7.840549425112e-01 7.218194248496e-01 6.280503833487e-01 5.187942443525e-01 4.373416779579e-01 4.379519554345e-01 5.196463266158e-01 6.273916633181e-01 7.151460922121e-01 7.576924371540e-01 7.442282119236e-01 6.753799966763e-01 5.634524358910e-01 4.375678045148e-01 3.569041703335e-01 3.879857618116e-01 5.020233298963e-01 6.262386363382e-01 7.184704778171e-01 7.590552145598e-01 7.417280023519e-01 6.715939702467e-01 5.666976475200e-01 4.636459343474e-01 4.205324039500e-01 4.719412657082e-01 5.775499013084e-01 6.804825616236e-01 7.461991537706e-01 7.583020289267e-01 7.135979318657e-01 6.214832972864e-01 5.072556842407e-01 4.204802864947e-01 4.236128830830e-01 5.153228735861e-01 6.330309249330e-01 7.282725624187e-01 7.764688162443e-01 7.692688439861e-01 7.119520511716e-01 6.248079153953e-01 5.514847513992e-01 5.405476894754e-01 6.028120186851e-01 7.060933615417e-01 8.005027697275e-01 8.548843528713e-01 8.476840596014e-01 7.818779668051e-01 6.757412713335e-01 5.649348478042e-01 5.012958364296e-01 5.203245202244e-01 5.959446723943e-01 6.752412628289e-01 7.234862965310e-01 7.286795232269e-01 6.973807199963e-01 6.520369036326e-01 6.246310553399e-01 6.381241036331e-01 6.857513590305e-01 7.372250268546e-01 7.613531348509e-01 7.386273078469e-01 6.648289608493e-01 5.539948682546e-01 4.469385091175e-01 4.163618946431e-01 4.969398133492e-01 6.276057958323e-01 7.423598677579e-01 8.042715036332e-01 7.966516213077e-01 7.190375509551e-01 5.892813336809e-01 4.553474167062e-01 4.135814856220e-01 5.186831892113e-01 6.871788980326e-01 8.378736650967e-01 9.292941320957e-01 9.421027123694e-01 8.728190374979e-01 7.336311462998e-01 5.579396462636e-01 4.267848624275e-01 4.482189303101e-01 5.935213921884e-01 7.619455024150e-01 8.923866674402e-01 9.422939974920e-01 8.999803420192e-01 7.747420290578e-01 5.985863621827e-01 4.435731280961e-01 4.338099799725e-01 5.763329254077e-01 7.462321524333e-01 8.686450583513e-01 9.129597854685e-01 8.727691051237e-01 7.627269870579e-01 6.240889910447e-01 5.362082488017e-01 5.788329851345e-01 7.200354035810e-01 8.698084760868e-01 9.688269329350e-01 9.883986210197e-01 9.217250086838e-01 7.828533927524e-01 6.139265326779e-01 5.055780694055e-01 5.601109289373e-01 7.319982752541e-01 9.119724151317e-01 1.037442203315e+00 1.079796052986e+00 1.032206498014e+00 9.077795230154e-01 7.438704957176e-01 6.136789691525e-01 6.107588791644e-01 7.361649043384e-01 8.962875979984e-01 1.017066710102e+00 1.060868708255e+00 1.014516778844e+00 8.845800635375e-01 7.024854874051e-01 5.530464750908e-01 5.242377353418e-01 6.304778520948e-01 7.961721201873e-01 9.304477729482e-01 1.014400814485e+00 1.001199407883e+00 8.952355627251e-01 7.218826930296e-01 5.404472674924e-01 4.709127538716e-01 5.885922793635e-01 7.849186394846e-01 9.579222529856e-01 1.060894622305e+00 1.075490774669e+00 1.002619288747e+00 8.617059258483e-01 6.954660110922e-01 5.800182648411e-01 5.961435389514e-01 7.219554080571e-01 8.676139075475e-01 9.722739848798e-01 1.008538731454e+00 9.712788981753e-01 8.736493447154e-01 7.476300152557e-01 6.456632503372e-01 6.241540286609e-01 6.890838127014e-01 7.877996796503e-01 8.671344661293e-01 8.979129339963e-01 8.727183342212e-01 8.027616402212e-01 7.172468047934e-01 6.597441193769e-01 6.662099410860e-01 7.304518684878e-01 8.114558003284e-01 8.694552486136e-01 8.816563872440e-01 8.434554732922e-01 7.682698874120e-01 7.006550126246e-01 7.017168414382e-01 7.476290324187e-01 8.448492909610e-01 9.494567572228e-01 1.018774399075e+00 1.026480954291e+00 9.711656751368e-01 8.708476722608e-01 7.647910762936e-01 7.096640052754e-01 7.442788041941e-01 8.458076135390e-01 9.569924719987e-01 1.031227136939e+00 1.043129368370e+00 9.871074177286e-01 8.774795753090e-01 7.525983181303e-01 6.775308300420e-01 7.099280166145e-01 8.314984010844e-01 9.732139793726e-01 1.078764901536e+00 1.116637041015e+00 1.076158075818e+00 9.663921790252e-01 8.198014057948e-01 7.002103507545e-01 6.887520752814e-01 7.993978313453e-01 9.586621741936e-01 1.093583518957e+00 1.161561510705e+00 1.144601306778e+00 1.045669436680e+00 8.905854969830e-01 7.364618148324e-01 6.744201252057e-01 7.574428528186e-01 9.224726612625e-01 1.080368136842e+00 1.176449243000e+00 1.185858538589e+00 1.107592444771e+00 9.791679229998e-01 8.428653964631e-01 7.631077586978e-01 7.885778358941e-01 9.054471787107e-01 1.030089279499e+00 1.107762397525e+00 1.114099817575e+00 1.047184545740e+00 9.274627212607e-01 8.013757798164e-01 7.382724078195e-01 7.840856613450e-01 9.046561105956e-01 1.028458648297e+00 1.102169371084e+00 1.098999527065e+00 1.015915363203e+00 8.748916863119e-01 7.311623143442e-01 6.758740103315e-01 7.636118247890e-01 9.329900161552e-01 1.094155491101e+00 1.190115169288e+00 1.193501380670e+00 1.101145471828e+00 9.359578107065e-01 7.585374218573e-01 6.811842247540e-01 7.845731411655e-01 9.923071032899e-01 1.192212869792e+00 1.317150242822e+00 1.334098993436e+00 1.235094068068e+00 1.037111481116e+00 7.920722296482e-01 6.210259831721e-01 6.860315913746e-01 9.275709055076e-01 1.181625608240e+00 1.360093741404e+00 1.424010806251e+00 1.372366008493e+00 1.237868134085e+00 1.059411533812e+00 8.863627184965e-01 7.924727694682e-01 8.237602323588e-01 9.444257831193e-01 1.081106736600e+00 1.174975831726e+00 1.196706775256e+00 1.142403052455e+00 1.032392012743e+00 9.131424983382e-01 8.515977855262e-01 8.931569265819e-01 1.011279723829e+00 1.139278952676e+00 1.223272295170e+00 1.235869494043e+00 1.175645975212e+00 1.067989743054e+00 9.668035097200e-01 9.406417304312e-01 1.019155730508e+00 1.158959907558e+00 1.290071062155e+00 1.359361363531e+00 1.339532986126e+00 1.229454603106e+00 1.057800738707e+00 8.935907905536e-01 8.441909089396e-01 9.624752560255e-01 1.170636324381e+00 1.365748493814e+00 1.482455349851e+00 1.488657468343e+00 1.379279308063e+00 1.176969740507e+00 9.416679726849e-01 7.905786460891e-01 8.459598306107e-01 1.057030169789e+00 1.283546518532e+00 1.436151982219e+00 1.472590952384e+00 1.406540511718e+00 1.257684734752e+00 1.077793270438e+00 9.249585357837e-01 8.782340314335e-01 9.751350955491e-01 1.145584999076e+00 1.305297554223e+00 1.399336102459e+00 1.402695208344e+00 1.316663634215e+00 1.169929374379e+00 1.023162471107e+00 9.617258364058e-01 1.034540866577e+00 1.195034729130e+00 1.357983951023e+00 1.460578562480e+00 1.471112026220e+00 1.385642232893e+00 1.228151264619e+00 1.055631235128e+00 9.580936992257e-01 1.006230477184e+00 1.167106395600e+00 1.347923065494e+00 1.476248878529e+00 1.514104719897e+00 1.452552223834e+00 1.309672009029e+00 1.133320495589e+00 1.003176983665e+00 9.995258229924e-01 1.121765203527e+00 1.289210282216e+00 1.423487435606e+00 1.479352460759e+00 1.441575905342e+00 1.321111524668e+00 1.155093753975e+00 1.007795952811e+00 9.541451128779e-01 1.019049662234e+00 1.147322561621e+00 1.265985887602e+00 1.334035926274e+00 1.347171769568e+00 1.305634278815e+00 1.219916178326e+00 1.123592485201e+00 1.050945581142e+00 1.027027297675e+00 1.056353358934e+00 1.111764307370e+00 1.156975181179e+00 1.167433960785e+00 1.138050132737e+00 1.083506659026e+00 1.033858147823e+00 1.021103548726e+00 1.057484466275e+00 1.125152243157e+00 1.190852737859e+00 1.226129570802e+00 1.217854613173e+00 1.171207039900e+00 1.108835868899e+00 1.064544778509e+00 1.066332367471e+00 1.115648858686e+00 1.185855274455e+00 1.241805554572e+00 1.257473724054e+00 1.223371077690e+00 1.148464685774e+00 1.059598064634e+00 9.956400639919e-01 9.887694291430e-01 1.039310560134e+00 1.115438069067e+00 1.178423206799e+00 1.201664238175e+00 1.176117878685e+00 1.109917699410e+00 1.026066385276e+00 9.561936044225e-01 9.264583115215e-01 9.399867372006e-01 9.755637183048e-01 1.006399135394e+00 1.028219950075e+00 1.031837967838e+00 1.028607581648e+00 1.021998960935e+00 1.042929719495e+00 1.068164061821e+00 1.092333489661e+00 1.106768054495e+00 1.103390453961e+00 1.080896369846e+00 1.048770313972e+00 1.026729029259e+00 1.036174343426e+00 1.085260186048e+00 1.160467006316e+00 1.234133844277e+00 1.278492805215e+00 1.275462107361e+00 1.222153805409e+00 1.134492867858e+00 1.049105830135e+00 1.015304369285e+00 1.064318100559e+00 1.178945158065e+00 1.309190771185e+00 1.406065969701e+00 1.436545780335e+00 1.386226677210e+00 1.260153611321e+00 1.085571351958e+00 9.181064366137e-01 8.395351159054e-01 9.001856777165e-01 1.052891569037e+00 1.213299355038e+00 1.322509875762e+00 1.351003524512e+00 1.292269563058e+00 1.160368418739e+00 9.915373506998e-01 8.478147231588e-01 8.034515997891e-01 8.796084165613e-01 1.020527839664e+00 1.168846107099e+00 1.255586140923e+00 1.284280401109e+00 1.264545762906e+00 1.178889135232e+00 1.065391014391e+00 9.279884653033e-01 8.210231247501e-01 8.023667529440e-01 8.802152004523e-01 1.003147585554e+00 1.112855864211e+00 1.171783662621e+00 1.163226145939e+00 1.088241785993e+00 9.651317616066e-01 8.314436986392e-01 7.435351429569e-01 7.500656810271e-01 8.411572271336e-01 9.606249496521e-01 1.058220802201e+00 1.105972134116e+00 1.095618846434e+00 1.035748355092e+00 9.505788992817e-01 8.768728596640e-01 8.510385732573e-01 8.841168155873e-01 9.519408947100e-01 1.016772749631e+00 1.049607095332e+00 1.037970623665e+00 9.867981709026e-01 9.180286360331e-01 8.663453997199e-01 8.636455221970e-01 9.144255008079e-01 9.914448258146e-01 1.057978270400e+00 1.087024510357e+00 1.068022090226e+00 1.008489537234e+00 9.342640607533e-01 8.843218378801e-01 8.963356385353e-01 9.754699557659e-01 1.084479951739e+00 1.189369014015e+00 1.239494822190e+00 1.212535574241e+00 1.093589129785e+00 9.144819843140e-01 7.498135421068e-01 7.171505376469e-01 8.567243821230e-01 1.066682848114e+00 1.244738849650e+00 1.332995345249e+00 1.304725797315e+00 1.157937142489e+00 9.172921792847e-01 6.524081247842e-01 5.384443981566e-01 7.178663749449e-01 1.012991790169e+00 1.272065440436e+00 1.430364855748e+00 1.459786435019e+00 1.357146118389e+00 1.144265925527e+00 8.767597970177e-01 6.738670452256e-01 7.022056014077e-01 9.217000226744e-01 1.158071653974e+00 1.313146040965e+00 1.344489101472e+00 1.241299581096e+00 1.019377990344e+00 7.281531933469e-01 4.984800383082e-01 5.705848783863e-01 8.531822613865e-01 1.127512468413e+00 1.305883297183e+00 1.352663014785e+00 1.259776822960e+00 1.043827899720e+00 7.525094970585e-01 5.122034599532e-01 5.601087631471e-01 8.295515661314e-01 1.115540481500e+00 1.321091812505e+00 1.382910390048e+00 1.288672838264e+00 1.050895868588e+00 7.200345226135e-01 4.471549338109e-01 5.698444216736e-01 9.269467072466e-01 1.253525417556e+00 1.461606177572e+00 1.513193765666e+00 1.398408847236e+00 1.134455949020e+00 7.749714898145e-01 4.804426812003e-01 6.107148546461e-01 9.937951708562e-01 1.346496447480e+00 1.575324539172e+00 1.639579418447e+00 1.527309658224e+00 1.253050997298e+00 8.628064547544e-01 4.829961894364e-01 5.253554364072e-01 9.286628006511e-01 1.317127799260e+00 1.582010882899e+00 1.679163291490e+00 1.593703144562e+00 1.336649215492e+00 9.470762964276e-01 5.203495767774e-01 4.372896315060e-01 8.353755913137e-01 1.252841193765e+00 1.557140866915e+00 1.700466093723e+00 1.665325822670e+00 1.460112756885e+00 1.125232466145e+00 7.634234135890e-01 5.885614793233e-01 7.513197907756e-01 1.076168318214e+00 1.349560152314e+00 1.546334198504e+00 1.575734042386e+00 1.437851667316e+00 1.162337494001e+00 8.186118518507e-01 5.765975503827e-01 6.897470255227e-01 1.004537130461e+00 1.289070524781e+00 1.453897958805e+00 1.465140313527e+00 1.319786206854e+00 1.041959187228e+00 6.912662954118e-01 4.359689197655e-01 5.833514691424e-01 9.171360919570e-01 1.201864003159e+00 1.363748994510e+00 1.374717687645e+00 1.233148905204e+00 9.616625728938e-01 6.152666065897e-01 3.641066400578e-01 5.448039106075e-01 8.900616222373e-01 1.179057617002e+00 1.348774658596e+00 1.374392386737e+00 1.254648351267e+00 1.010566635968e+00 6.909023095997e-01 4.189437421991e-01 4.802433623950e-01 7.696926615009e-01 1.037010640692e+00 1.203643668476e+00 1.242434398466e+00 1.151944889218e+00 9.540835445946e-01 7.116147317305e-01 5.927254132804e-01 6.618277606978e-01 8.457419784079e-01 1.030630812862e+00 1.177165557526e+00 1.209442569604e+00 1.120130831224e+00 9.332435075409e-01 7.120608536202e-01 5.934539436662e-01 7.067777764728e-01 9.492314831143e-01 1.178148391842e+00 1.322027719632e+00 1.349272869874e+00 1.254165056302e+00 1.055275592514e+00 8.030204890777e-01 6.099826717817e-01 6.422449297990e-01 8.623670372706e-01 1.102325305271e+00 1.271372637923e+00 1.330839993169e+00 1.270651632681e+00 1.104605528263e+00 8.746082159086e-01 6.702416852770e-01 6.386765999620e-01 8.075644417786e-01 1.033000068685e+00 1.210273360788e+00 1.291599801616e+00 1.260356524199e+00 1.122950625169e+00 9.092760508539e-01 6.840081256997e-01 5.721053329517e-01 6.699082003757e-01 8.729505901593e-01 1.057716908791e+00 1.166766835317e+00 1.180175622430e+00 1.103090303153e+00 9.682381580279e-01 8.814234455419e-01 8.459908554951e-01 8.906682566963e-01 1.015889146222e+00 1.144358025693e+00 1.207855498878e+00 1.185696066660e+00 1.081841207443e+00 9.265256542946e-01 7.837008383187e-01 7.439372285913e-01 8.423917727153e-01 1.008253116470e+00 1.156170514969e+00 1.233882336728e+00 1.217820965076e+00 1.107778917016e+00 9.276555413280e-01 7.352933569383e-01 6.376116828885e-01 7.186925605724e-01 9.059642351699e-01 1.087313242810e+00 1.198597655653e+00 1.210562236962e+00 1.117893529211e+00 9.379848565568e-01 7.194090125115e-01 5.701769591268e-01 6.272897425836e-01 8.374602534940e-01 1.059582044937e+00 1.217083683455e+00 1.275656122232e+00 1.226013606739e+00 1.081317572170e+00 8.821599208738e-01 7.127482797424e-01 6.959358859582e-01 8.517221105683e-01 1.065050317834e+00 1.241591317779e+00 1.333921981950e+00 1.325093179309e+00 1.236346978522e+00 1.111981062599e+00 9.997193091557e-01 9.453797510624e-01 9.518590194320e-01 1.016544165107e+00 1.084536815294e+00 1.121673335598e+00 1.113045003012e+00 1.062893622428e+00 9.931838618832e-01 9.380481856241e-01 9.278228168681e-01 9.666181932930e-01 1.028701118747e+00 1.079455048047e+00 1.094431977261e+00 1.066839484994e+00 1.009296386493e+00 9.518543275814e-01 9.312504093360e-01 9.663613012690e-01 1.040451042858e+00 1.114795545153e+00 1.153120693310e+00 1.134287520938e+00 1.056965931472e+00 9.432844533695e-01 8.427545042314e-01 8.206982047273e-01 9.038074888565e-01 1.046970266172e+00 1.183211658023e+00 1.263557756563e+00 1.262544278885e+00 1.177518863732e+00 1.031365524371e+00 8.806888355338e-01 8.170656096529e-01 9.014456902998e-01 1.082797066553e+00 1.267985477643e+00 1.391006225866e+00 1.416286032853e+00 1.332899276498e+00 1.154080963970e+00 9.509380745024e-01 8.008945811070e-01 8.098256762712e-01 9.771499992834e-01 1.184929772962e+00 1.351694731907e+00 1.433922757587e+00 1.414975980840e+00 1.301251000898e+00 1.124198860060e+00 9.478034504374e-01 8.675948253775e-01 9.422356126578e-01 1.114956879512e+00 1.289759860751e+00 1.402363861715e+00 1.422292794179e+00 1.345982244864e+00 1.195517166317e+00 1.022187220941e+00 9.077071550717e-01 9.239011658387e-01 1.050845315629e+00 1.202205810861e+00 1.306714793867e+00 1.328201906495e+00 1.261750684317e+00 1.133284997893e+00 1.003584553176e+00 9.594466860927e-01 1.048438897592e+00 1.221740147563e+00 1.393935893577e+00 1.502093165524e+00 1.514234119935e+00 1.427507040882e+00 1.270179170885e+00 1.108449455773e+00 1.041399111458e+00 1.130351826168e+00 1.322694150314e+00 1.517935377758e+00 1.642618753342e+00 1.682797443034e+00 1.631427711218e+00 1.508886508010e+00 1.333250563572e+00 1.130142010705e+00 1.027082572276e+00 1.085945428916e+00 1.275185696137e+00 1.495736132502e+00 1.663914590240e+00 1.730361813984e+00 1.675619491971e+00 1.508594368407e+00 1.271052084961e+00 1.050118959976e+00 9.753003006303e-01 1.102580640282e+00 1.328250812320e+00 1.527916460127e+00 1.627994323872e+00 1.595934699972e+00 1.431179918199e+00 1.165633562734e+00 8.796361849559e-01 7.396495402638e-01 8.803456861350e-01 1.162565297748e+00 1.419461210547e+00 1.570026233620e+00 1.580950974611e+00 1.450720202571e+00 1.208599675068e+00 9.263606308060e-01 7.504114110989e-01 8.340836948051e-01 1.084489031653e+00 1.328436021460e+00 1.475252584308e+00 1.488530721062e+00 1.367350473285e+00 1.145814791922e+00 9.080163471601e-01 8.085346230715e-01 9.484246114033e-01 1.210204695592e+00 1.457322124653e+00 1.606448247467e+00 1.656431466751e+00 1.599552217843e+00 1.413033163536e+00 1.148642737407e+00 8.855533310555e-01 8.192256860735e-01 1.031679367407e+00 1.343466988970e+00 1.600071352864e+00 1.725711739429e+00 1.689093280637e+00 1.492303926498e+00 1.172626358253e+00 8.253871985127e-01 6.790479413780e-01 9.017898274013e-01 1.253289212690e+00 1.541426733751e+00 1.686976958603e+00 1.658568895312e+00 1.457652237368e+00 1.119321465268e+00 7.363904949234e-01 5.777572170305e-01 8.616500655288e-01 1.265182691762e+00 1.591191690660e+00 1.766548296076e+00 1.761235734099e+00 1.575277158719e+00 1.237861457247e+00 8.179256114310e-01 5.081327180469e-01 6.729443393384e-01 1.061466569573e+00 1.392217668079e+00 1.579007647217e+00 1.590366102185e+00 1.427140233337e+00 1.122400175678e+00 7.606602935084e-01 5.729440017788e-01 8.105792070652e-01 1.214915790352e+00 1.542790236394e+00 1.748261690689e+00 1.822754855903e+00 1.743658073327e+00 1.489015321500e+00 1.098682497345e+00 6.882451026998e-01 5.988405317439e-01 9.569260316078e-01 1.373261424486e+00 1.678504632813e+00 1.809942879183e+00 1.745140289262e+00 1.492679808466e+00 1.093168566213e+00 6.434874737221e-01 4.827937480725e-01 8.486446257455e-01 1.278698481864e+00 1.594601429818e+00 1.736868759875e+00 1.683885607577e+00 1.443031111776e+00 1.050059771591e+00 5.832742285176e-01 3.617251434442e-01 7.406546294801e-01 1.173054832725e+00 1.486879502958e+00 1.629583579709e+00 1.582091824590e+00 1.352549242968e+00 9.762495306166e-01 5.308764579607e-01 3.464476930017e-01 7.264825244577e-01 1.138876791658e+00 1.433381005989e+00 1.562440002192e+00 1.510873232259e+00 1.292637067728e+00 9.578897613459e-01 6.360582840126e-01 6.388336641728e-01 9.864430629700e-01 1.366435888284e+00 1.675020261279e+00 1.867978942794e+00 1.893557350492e+00 1.736746102988e+00 1.402555947073e+00 9.597773256860e-01 5.937644999793e-01 7.121850085509e-01 1.136635578045e+00 1.523741988911e+00 1.761361205477e+00 1.806193758457e+00 1.651043969133e+00 1.321605975021e+00 8.865924168780e-01 5.441363287269e-01 7.119422337447e-01 1.148636633751e+00 1.533839356955e+00 1.767162184507e+00 1.808127769933e+00 1.649938261828e+00 1.316939636102e+00 8.723549807455e-01 4.985116116804e-01 6.532015628419e-01 1.097450577064e+00 1.488214217922e+00 1.728612033520e+00 1.780488693553e+00 1.638578321971e+00 1.328770975689e+00 9.172917953110e-01 5.785119101940e-01 6.811006196395e-01 1.070092177582e+00 1.426938691804e+00 1.643858632571e+00 1.679990683232e+00 1.529700629997e+00 1.219316533157e+00 8.183044823925e-01 5.258946386637e-01 6.968188251121e-01 1.108475569336e+00 1.472339320823e+00 1.724924622823e+00 1.812265787127e+00 1.702029721367e+00 1.408890930148e+00 9.772314628517e-01 5.159906015463e-01 4.758897492762e-01 9.242705772715e-01 1.367722851474e+00 1.680385402770e+00 1.813779890170e+00 1.750185269982e+00 1.499277435992e+00 1.100979410011e+00 6.522397391773e-01 4.991113940536e-01 8.807753411710e-01 1.336587775005e+00 1.687186898399e+00 1.870061527620e+00 1.859391041783e+00 1.657908364339e+00 1.298385447567e+00 8.591450781327e-01 5.681916899279e-01 7.884081698986e-01 1.224964147112e+00 1.603133652412e+00 1.832071975966e+00 1.873866538264e+00 1.721919606543e+00 1.398978509953e+00 9.653783853373e-01 5.852867415482e-01 6.723948220594e-01 1.103624293106e+00 1.519920234486e+00 1.804249438222e+00 1.908718806159e+00 1.818045481720e+00 1.545017598246e+00 1.133172234440e+00 6.836256854702e-01 5.307600420099e-01 9.015161236301e-01 1.357463454974e+00 1.722391784698e+00 1.936757348772e+00 1.974231010473e+00 1.831658057488e+00 1.527792184964e+00 1.105941084139e+00 6.588794390276e-01 4.946943512981e-01 8.328665856679e-01 1.253471194671e+00 1.583249980314e+00 1.765682298820e+00 1.777982109918e+00 1.621394253523e+00 1.321792353004e+00 9.407325722726e-01 6.367329131621e-01 7.204919816722e-01 1.094884685814e+00 1.479151304814e+00 1.760902505670e+00 1.890789456014e+00 1.848483022028e+00 1.637531847414e+00 1.287257513384e+00 8.695936352477e-01 5.977538540701e-01 8.094200721216e-01 1.257095758794e+00 1.678853753265e+00 1.981217897249e+00 2.119319364214e+00 2.073678883945e+00 1.847011769609e+00 1.464854216022e+00 9.839926202969e-01 5.638642431039e-01 6.674571575058e-01 1.148572881408e+00 1.623375339416e+00 1.982018883263e+00 2.177385149494e+00 2.188561181155e+00 2.016628920517e+00 1.685023003601e+00 1.244587028598e+00 8.056143514539e-01 6.628504681439e-01 9.804662336486e-01 1.410175957383e+00 1.765478815563e+00 1.979130172399e+00 2.023094997399e+00 1.894231570507e+00 1.612300310947e+00 1.223809127019e+00 8.273118202022e-01 6.648743212071e-01 9.115485126811e-01 1.293331163180e+00 1.619697167497e+00 1.818603359698e+00 1.860110177859e+00 1.739703216307e+00 1.476251146251e+00 1.117584367092e+00 7.728123052346e-01 6.923777461114e-01 9.739956385625e-01 1.355597040500e+00 1.679994664203e+00 1.882681275012e+00 1.935106445844e+00 1.832407162643e+00 1.592229178711e+00 1.259990606081e+00 9.320681863814e-01 8.040186376034e-01 1.002806864680e+00 1.349018945062e+00 1.673229528983e+00 1.897048372579e+00 1.984555613196e+00 1.924839768588e+00 1.727878597954e+00 1.425280357419e+00 1.078914049993e+00 8.121412298369e-01 8.084896100562e-01 1.049046670274e+00 1.340914858180e+00 1.570890559716e+00 1.690392757715e+00 1.682258103967e+00 1.550898649915e+00 1.320603654429e+00 1.039739921539e+00 7.977523408589e-01 7.322495446372e-01 8.790879032316e-01 1.102982222398e+00 1.292915186953e+00 1.397603363239e+00 1.398884827739e+00 1.301013287868e+00 1.129486947780e+00 9.364114476669e-01 8.086752627791e-01 8.317835482269e-01 9.860059682418e-01 1.176378535424e+00 1.329816454516e+00 1.407869257733e+00 1.396581694596e+00 1.301826272980e+00 1.149661649082e+00 9.904426011509e-01 8.986276811492e-01 9.334235837442e-01 1.073340863853e+00 1.244580973331e+00 1.385433763972e+00 1.460217899163e+00 1.454366841169e+00 1.370820608178e+00 1.229403370955e+00 1.068459908912e+00 9.453338366649e-01 9.177149927778e-01 9.942628797415e-01 1.124237841555e+00 1.247921460659e+00 1.325424980786e+00 1.337288241707e+00 1.280528653334e+00 1.166401945418e+00 1.020286783957e+00 8.824888903875e-01 8.032175121264e-01 8.144726691704e-01 8.973573648849e-01 1.002959268734e+00 1.090602437289e+00 1.138122178339e+00 1.138909432057e+00 1.098348867508e+00 1.031245086503e+00 9.590006346608e-01 9.046212307236e-01 8.843630056134e-01 8.998387295389e-01 9.391347099438e-01 9.861823112249e-01 1.028865225271e+00 1.061510599352e+00 1.083424185752e+00 1.096176926158e+00 1.100921513705e+00 1.096890594041e+00 1.081681448695e+00 1.052850921025e+00 1.010331217272e+00 9.585250343619e-01 9.071727787313e-01 8.700234824462e-01 8.594977709446e-01 8.792297432169e-01 9.206828405160e-01 9.674040137803e-01 1.002476006992e+00 1.013554279053e+00 9.950197605443e-01 9.487132421365e-01 8.837772614289e-01 8.157008455212e-01 7.631742557611e-01 7.409781479512e-01 7.516020790641e-01 7.841043005439e-01 8.223585074137e-01 8.537967196160e-01 8.729621695598e-01 8.811827592637e-01 8.839459162659e-01 8.871563236002e-01 8.933183631447e-01 8.997386169662e-01 8.998657432117e-01 8.869024648736e-01 8.579825565687e-01 8.175213557125e-01 7.788039310898e-01 7.617117644541e-01 7.829414914743e-01 8.432250939509e-01 9.255563678721e-01 1.005507876045e+00 1.061190330260e+00 1.077795595884e+00 1.049412160737e+00 9.804777108016e-01 8.874472783724e-01 8.002199948833e-01 7.572383292239e-01 7.830637788973e-01 8.647576544207e-01 9.641957981919e-01 1.045044963964e+00 1.083520451018e+00 1.069159234565e+00 1.004673073752e+00 9.067638276258e-01 8.076680107488e-01 7.516180514312e-01 7.708150085268e-01 8.538646901098e-01 9.576634780327e-01 1.041007306481e+00 1.077742887542e+00 1.057083639495e+00 9.831414245661e-01 8.763717822208e-01 7.761737556097e-01 7.353388855570e-01 7.844583417345e-01 8.979084586113e-01 1.023070525763e+00 1.117272535621e+00 1.155581393435e+00 1.129233518618e+00 1.045203705153e+00 9.283745110975e-01 8.246856371520e-01 7.927128086907e-01 8.601288037216e-01 9.920064468471e-01 1.129888804867e+00 1.228510400205e+00 1.261303189713e+00 1.218148186501e+00 1.104652058042e+00 9.447263251703e-01 7.879052595222e-01 7.132307480768e-01 7.773445445607e-01 9.385917374645e-01 1.116434428177e+00 1.255352347909e+00 1.325841424441e+00 1.317164904187e+00 1.234649871415e+00 1.100224180417e+00 9.550942005660e-01 8.590747003961e-01 8.638092346516e-01 9.617836058558e-01 1.095876998918e+00 1.212466494757e+00 1.280983498780e+00 1.292499071923e+00 1.256803018206e+00 1.199955232762e+00 1.158011002472e+00 1.161042164108e+00 1.212787664564e+00 1.287209705731e+00 1.346189155267e+00 1.357577170458e+00 1.303878927124e+00 1.186426218560e+00 1.030502786164e+00 8.938912105171e-01 8.611554077753e-01 9.726667221804e-01 1.171365087540e+00 1.374006520112e+00 1.520825285702e+00 1.575842709839e+00 1.521861425242e+00 1.359026485392e+00 1.106975849723e+00 8.159936338799e-01 6.099595360595e-01 6.790049675001e-01 9.571167814448e-01 1.259910298484e+00 1.497499769851e+00 1.627637343832e+00 1.631163244497e+00 1.507127266123e+00 1.273574491339e+00 9.744204601883e-01 7.081974686163e-01 6.672083157211e-01 8.970229549363e-01 1.205110212271e+00 1.468213006009e+00 1.632219809492e+00 1.674062703926e+00 1.592301189922e+00 1.407039892515e+00 1.165513819518e+00 9.563973968180e-01 9.050579557370e-01 1.051066279480e+00 1.286724430953e+00 1.501094325040e+00 1.631569737410e+00 1.649777431478e+00 1.552511667962e+00 1.360863906279e+00 1.126333276571e+00 9.443155487624e-01 9.328509309303e-01 1.100078583933e+00 1.330640744615e+00 1.522341633763e+00 1.617234467520e+00 1.587905437749e+00 1.429673076781e+00 1.158868463793e+00 8.190451054342e-01 5.249106978336e-01 5.513833612647e-01 8.622385300333e-01 1.193110326342e+00 1.442336456759e+00 1.567558307308e+00 1.550515550400e+00 1.391517364482e+00 1.108979675606e+00 7.441941308459e-01 4.082269643028e-01 4.638778345772e-01 8.229879842881e-01 1.170523072820e+00 1.421762205038e+00 1.541625318446e+00 1.516319737786e+00 1.351090837936e+00 1.072549168475e+00 7.422301365464e-01 5.248809083687e-01 6.663100922957e-01 9.988908686185e-01 1.311969742894e+00 1.525212905312e+00 1.602344741401e+00 1.530625193415e+00 1.318277528335e+00 9.981192539635e-01 6.524170304511e-01 5.249890103187e-01 7.972023587566e-01 1.180549929382e+00 1.508364482675e+00 1.716211636525e+00 1.772069532632e+00 1.664718873512e+00 1.401856351189e+00 1.009620053428e+00 5.384093113537e-01 2.344076969665e-01 6.367773270224e-01 1.098848627091e+00 1.466695277621e+00 1.694009904299e+00 1.755291566599e+00 1.643005131551e+00 1.367736060430e+00 9.578404613243e-01 4.634496319658e-01 2.085121427938e-01 6.918771586388e-01 1.165370079061e+00 1.530646437715e+00 1.746172483440e+00 1.788420509470e+00 1.651989762452e+00 1.350189051192e+00 9.151769228249e-01 4.081608624866e-01 2.929911377510e-01 8.014873060835e-01 1.277879801691e+00 1.637340165415e+00 1.839029681679e+00 1.861177936455e+00 1.701384295162e+00 1.377576854069e+00 9.307543411411e-01 4.573853700783e-01 5.139759636609e-01
 8.301356218678e-01 8.201329076068e-01 7.973014018944e-01 7.709119443380e-01 7.593305885444e-01 7.733049904145e-01 8.092370239310e-01 8.515839009471e-01 8.821713476864e-01 8.878371231314e-01 8.640455400627e-01 8.161436957781e-01 7.590687784416e-01 7.142960023513e-01 7.007964028257e-01 7.222386056537e-01 7.638698604100e-01 8.035998470996e-01 8.236887795780e-01 8.156173604847e-01 7.808238350549e-01 7.298008057015e-01 6.796117358482e-01 6.478681519489e-01 6.430207730235e-01 6.582975809874e-01 6.771063813749e-01 6.836884516052e-01 6.698236169878e-01 6.369201705197e-01 5.956037929700e-01 5.627679556400e-01 5.537483536194e-01 5.714144559469e-01 6.035023516007e-01 6.317977000128e-01 6.417192818636e-01 6.263827137839e-01 5.872999260085e-01 5.340364056566e-01 4.827630284999e-01 4.517369952810e-01 4.495733028486e-01 4.715182586098e-01 5.051984084013e-01 5.320729516167e-01 5.403959777259e-01 5.118649957899e-01 4.538936897006e-01 3.871440748258e-01 3.451867438456e-01 3.555847366651e-01 4.072602829810e-01 4.655549712083e-01 5.042196826832e-01 5.112694836699e-01 4.865589714655e-01 4.403091234913e-01 3.920777312202e-01 3.657229204663e-01 3.736475177686e-01 4.041665337671e-01 4.343830193288e-01 4.475399713456e-01 4.381813413690e-01 4.120870706954e-01 3.849677925462e-01 3.766164172173e-01 3.965588680205e-01 4.345139588093e-01 4.702189289766e-01 4.867183321379e-01 4.756025193494e-01 4.383631022860e-01 3.878504422705e-01 3.494686575288e-01 3.518235088304e-01 3.987616010771e-01 4.650090166210e-01 5.229336122555e-01 5.551243264609e-01 5.544183722584e-01 5.229367774071e-01 4.718758096718e-01 4.212938335764e-01 3.954440401771e-01 4.199504931241e-01 4.729693623511e-01 5.117351347612e-01 5.365194186407e-01 5.369076915795e-01 4.997326422157e-01 4.456025611993e-01 3.746539858042e-01 3.153193524603e-01 3.033732997561e-01 3.441729248301e-01 4.047668133369e-01 4.540952412443e-01 4.766763860790e-01 4.695401922934e-01 4.396751069643e-01 4.023786877622e-01 3.770902858418e-01 3.763959244392e-01 3.949541467952e-01 4.145848270500e-01 4.179465226914e-01 3.954053603475e-01 3.463358888693e-01 2.799535175624e-01 2.190977687255e-01 2.016245783104e-01 2.403424865659e-01 2.995137778249e-01 3.470272145968e-01 3.675231524652e-01 3.561859608377e-01 3.160784923127e-01 2.581986313169e-01 2.040725959299e-01 1.852884872942e-01 2.121201013509e-01 2.553902320313e-01 2.875703618287e-01 2.960094174081e-01 2.784463163407e-01 2.409705353247e-01 1.988888117818e-01 1.769920112568e-01 1.917779595606e-01 2.288186656198e-01 2.746572784928e-01 2.994947160538e-01 2.940923389126e-01 2.679405240902e-01 2.188068911871e-01 1.696861178587e-01 1.404088113772e-01 1.582996747159e-01 2.041835881223e-01 2.463146757872e-01 2.683831987612e-01 2.645139675698e-01 2.362331153205e-01 1.928707855587e-01 1.551705145992e-01 1.533303077265e-01 1.899984278959e-01 2.361469456520e-01 2.700755476946e-01 2.819878886414e-01 2.701767333170e-01 2.403041349559e-01 2.069368009939e-01 1.935197981306e-01 2.155777111766e-01 2.607601143195e-01 3.071228130366e-01 3.400542962683e-01 3.528900595990e-01 3.452566883843e-01 3.221047256123e-01 2.926804311088e-01 2.680693334141e-01 2.557349233698e-01 2.538508947044e-01 2.527906426501e-01 2.424300171769e-01 2.172367610897e-01 1.780916342278e-01 1.344749363718e-01 1.105100962598e-01 1.306787550401e-01 1.762109513485e-01 2.204314687601e-01 2.506071979414e-01 2.776969018363e-01 2.997515356483e-01 2.911711711804e-01 2.608525681467e-01 2.118180116892e-01 1.796238805674e-01 1.693982128301e-01 1.624319561898e-01 1.519083987672e-01 1.333218997956e-01 1.072602638716e-01 8.162836545498e-02 7.384707614058e-02 9.209834190123e-02 1.202803304089e-01 1.458237016044e-01 1.658254291738e-01 1.835067843616e-01 2.045303885870e-01 2.319139813011e-01 2.626226589861e-01 2.888266028897e-01 3.014374701584e-01 2.931248141996e-01 2.604961989327e-01 2.068519505540e-01 1.504875227741e-01 1.435773975437e-01 2.115398565725e-01 3.045378212532e-01 3.883155339939e-01 4.448575860676e-01 4.631799679187e-01 4.382016811857e-01 3.718113525222e-01 2.765674575483e-01 1.920570364935e-01 2.090166739753e-01 3.222000986527e-01 4.494840948119e-01 5.528520602128e-01 6.141358081611e-01 6.244741467941e-01 5.830301502742e-01 4.976730273840e-01 3.888448795487e-01 3.142652551786e-01 3.100035319576e-01 3.684966494766e-01 4.455549641726e-01 5.127599953276e-01 5.393807665157e-01 5.166913551062e-01 4.485902881020e-01 3.518960241770e-01 2.653544308557e-01 2.556400017097e-01 3.321016983451e-01 4.282884890832e-01 4.998199031063e-01 5.270644801727e-01 5.037949522890e-01 4.343847432957e-01 3.353238045615e-01 2.449418816547e-01 2.340022505065e-01 3.124269000563e-01 4.082466326446e-01 4.772222199693e-01 5.006839045120e-01 4.729433025171e-01 3.985331835545e-01 2.939097378923e-01 2.006781142739e-01 2.049836608491e-01 3.008384008258e-01 4.031769053836e-01 4.731945881886e-01 4.954141256750e-01 4.655136929004e-01 3.881823537187e-01 2.779744800391e-01 1.701141939487e-01 1.594744574030e-01 2.544885942481e-01 3.532288323436e-01 4.174326300343e-01 4.338265212186e-01 3.996833351550e-01 3.225032962430e-01 2.210125499662e-01 1.451258022799e-01 1.771870222415e-01 2.783407997956e-01 3.623241284409e-01 4.216618682819e-01 4.317884802125e-01 3.897357540300e-01 3.017794185032e-01 1.857339023094e-01 1.092272909814e-01 1.952619149024e-01 3.247796863679e-01 4.325611189476e-01 4.989243650199e-01 5.148846646340e-01 4.793160412261e-01 3.991845664155e-01 2.917558544380e-01 1.967807029833e-01 1.952790666322e-01 2.830366443988e-01 3.775969223125e-01 4.422435986968e-01 4.642344090309e-01 4.426185432417e-01 3.869780754202e-01 3.200686252387e-01 2.812053765266e-01 3.034764958225e-01 3.680077669164e-01 4.332236883584e-01 4.720126601657e-01 4.720932036751e-01 4.323859358698e-01 3.627953664200e-01 2.882149455950e-01 2.543529951192e-01 2.932714416066e-01 3.717506118312e-01 4.454385858959e-01 4.905499758020e-01 4.979372814839e-01 4.693972308757e-01 4.177213765999e-01 3.758184587327e-01 4.055012624059e-01 4.384389624619e-01 4.645310897407e-01 5.135855424637e-01 5.468102390565e-01 5.443194434387e-01 5.072895908616e-01 4.483116014236e-01 3.930593907422e-01 3.755395920315e-01 4.106498218196e-01 4.755343911076e-01 5.365012971770e-01 5.700713323738e-01 5.647716618557e-01 5.197674528379e-01 4.453971533053e-01 3.667982646998e-01 3.273265799299e-01 3.597712081321e-01 4.393991335033e-01 5.207370964755e-01 5.740821923144e-01 5.845845137396e-01 5.483034550439e-01 4.718249002288e-01 3.757042872316e-01 3.049541395952e-01 3.200477391378e-01 4.127176335363e-01 5.224545248855e-01 6.091945032697e-01 6.529327684800e-01 6.457749551004e-01 5.900679700350e-01 4.998470376658e-01 4.064938740953e-01 3.645364023087e-01 4.129843884122e-01 5.171626151909e-01 6.231994449179e-01 6.985527306679e-01 7.278387371834e-01 7.166759394079e-01 6.852115363814e-01 6.447906009112e-01 6.103348850076e-01 5.811039048396e-01 5.612316308106e-01 5.806107037527e-01 6.107919227783e-01 6.385963956273e-01 6.569107980870e-01 6.647638145660e-01 6.661230191102e-01 6.671110523261e-01 6.724117839126e-01 6.822990103943e-01 6.924375288654e-01 6.965300068315e-01 6.901115913658e-01 6.736991094332e-01 6.542750551094e-01 6.439864490489e-01 6.544807819158e-01 6.887158099062e-01 7.375698185117e-01 7.847746011493e-01 8.142942172418e-01 8.153402449617e-01 7.851139654118e-01 7.307385193932e-01 6.705566072939e-01 6.320347527979e-01 6.387461300076e-01 6.901320067161e-01 7.609498400270e-01 8.204213523475e-01 8.451796484000e-01 8.225653643562e-01 7.511849024936e-01 6.421924277393e-01 5.234805940262e-01 4.459094293997e-01 4.607945639599e-01 5.517935584989e-01 6.581042828630e-01 7.357940917120e-01 7.632615724574e-01 7.300010338161e-01 6.504681058043e-01 5.583325190658e-01 4.796083354019e-01 4.492052167112e-01 4.788472516336e-01 5.469401632631e-01 6.160119429850e-01 6.590327293401e-01 6.633526380806e-01 6.292704085945e-01 5.696689124113e-01 5.102278306460e-01 4.835007770438e-01 5.063808599118e-01 5.617560007839e-01 6.168663693571e-01 6.463504429789e-01 6.385618847739e-01 5.958266408322e-01 5.350812352711e-01 4.875129143162e-01 4.858006677848e-01 5.336506838604e-01 6.007944085048e-01 6.522234068190e-01 6.650151186674e-01 6.307962574614e-01 5.567068725011e-01 4.697602605166e-01 4.217532595484e-01 4.591866745123e-01 5.604391477036e-01 6.685229204775e-01 7.419971851914e-01 7.585968075141e-01 7.115984278068e-01 6.103422412381e-01 4.870496236623e-01 4.126141331551e-01 4.639061845414e-01 6.058789360461e-01 7.559106691811e-01 8.644030307812e-01 9.051806430343e-01 8.948180299231e-01 8.371257616252e-01 7.443211317149e-01 6.349507260762e-01 5.455371961850e-01 5.341313787697e-01 5.996007313852e-01 6.952885742793e-01 7.727928926633e-01 8.033563988476e-01 7.765603850715e-01 6.986791351919e-01 5.947202294265e-01 5.131973735511e-01 5.116181375280e-01 5.942424263339e-01 7.063333776764e-01 7.970022858178e-01 8.380749570153e-01 8.202756296693e-01 7.511583673153e-01 6.566110427991e-01 5.826964087004e-01 5.793069915041e-01 6.508656065611e-01 7.508791131675e-01 8.312993453823e-01 8.636661484537e-01 8.386115847067e-01 7.645967214055e-01 6.695401111021e-01 6.015891311892e-01 6.085585274323e-01 6.887181002885e-01 7.938092656332e-01 8.776254682688e-01 9.138375411945e-01 8.949068464793e-01 8.302796201155e-01 7.457853942449e-01 6.800979949092e-01 6.670021123536e-01 7.055282440137e-01 7.600699983941e-01 7.915941225103e-01 7.743104386667e-01 7.241165290198e-01 6.455520113761e-01 5.801465212329e-01 5.601846193616e-01 6.092001821648e-01 7.020487341854e-01 7.913666261742e-01 8.393303737451e-01 8.248218007864e-01 7.438376164126e-01 6.127938827968e-01 4.814493329541e-01 4.485777580257e-01 5.639913600884e-01 7.423127612356e-01 9.011097303618e-01 9.964452367943e-01 1.007076800071e+00 9.291222175508e-01 7.771186308007e-01 5.925891018939e-01 4.706438772271e-01 5.296970996389e-01 7.157082721717e-01 9.075777611560e-01 1.041733926113e+00 1.089499388262e+00 1.042970111592e+00 9.126891483890e-01 7.310696061967e-01 5.661506352553e-01 5.283778125301e-01 6.480147504625e-01 8.192430030541e-01 9.560616473708e-01 1.018283196819e+00 9.924179954060e-01 8.848897676282e-01 7.224943135137e-01 5.609158427877e-01 4.935154565842e-01 5.697911369672e-01 7.131214409651e-01 8.332113292726e-01 8.960414120031e-01 8.967189393415e-01 8.335372530197e-01 7.000841560428e-01 5.422160985242e-01 3.990094647829e-01 3.845800144277e-01 5.133418965658e-01 6.708975181088e-01 7.877105722679e-01 8.355963107982e-01 8.080275464558e-01 7.159174601196e-01 5.895639580191e-01 4.851773827835e-01 4.720152612773e-01 5.520782753780e-01 6.552653522183e-01 7.248657718519e-01 7.343907019242e-01 6.797876438376e-01 5.777219818201e-01 4.718869384627e-01 4.366298327016e-01 5.107313707254e-01 6.362696271677e-01 7.451452636983e-01 7.987937712408e-01 7.803774118790e-01 6.897147834944e-01 5.435165229749e-01 3.848483719622e-01 3.142424737840e-01 4.077297030370e-01 5.607431734362e-01 6.851403462423e-01 7.449383416002e-01 7.271926676487e-01 6.349209981139e-01 4.881602168680e-01 3.379953326456e-01 3.037423168590e-01 4.312939059724e-01 5.959784921337e-01 7.328158047009e-01 8.126700807156e-01 8.231853510897e-01 7.785201351061e-01 6.720333651232e-01 5.490222389956e-01 4.415769396306e-01 4.193912602159e-01 4.970648634327e-01 6.084771517270e-01 6.971409611177e-01 7.365324886299e-01 7.201511337859e-01 6.569021763295e-01 5.703910378908e-01 4.980222610974e-01 4.773871526916e-01 5.113502062492e-01 5.638366487122e-01 5.975204851676e-01 5.927950146116e-01 5.487424416253e-01 4.835817913692e-01 4.364694061444e-01 4.512641026448e-01 5.288747294002e-01 6.277122651989e-01 7.079147589374e-01 7.455614143401e-01 7.312145873971e-01 6.688881676311e-01 5.772488754635e-01 4.926685071426e-01 4.632939491240e-01 5.077976826777e-01 5.895315625307e-01 6.611096947095e-01 6.929255584193e-01 6.729652346625e-01 6.043342779288e-01 5.066050730989e-01 4.219738086550e-01 4.101857944194e-01 4.854701565143e-01 5.948071625589e-01 6.962056719887e-01 7.592480896904e-01 7.642167313552e-01 7.209865183836e-01 6.468336991395e-01 5.362342469496e-01 4.200580661927e-01 3.585755276725e-01 4.055481663321e-01 5.201008009313e-01 6.356817324062e-01 7.147687804565e-01 7.395582921878e-01 7.046089881223e-01 6.152130664230e-01 4.890703706439e-01 3.655871146219e-01 3.223205656854e-01 4.027067960040e-01 5.350165635304e-01 6.544044290683e-01 7.305609441738e-01 7.504596097265e-01 7.124857544571e-01 6.258900115204e-01 5.135959736473e-01 4.196842606820e-01 4.053048299788e-01 4.822855614545e-01 5.940476023480e-01 6.897517497334e-01 7.421247020234e-01 7.395354582746e-01 6.822011570596e-01 5.824306222427e-01 4.690015370308e-01 3.959771689493e-01 4.201254325351e-01 5.220708896622e-01 6.386611278198e-01 7.282407936667e-01 7.708646878895e-01 7.610607775825e-01 7.057987885167e-01 6.255864455680e-01 5.704041836514e-01 5.665331129166e-01 6.228178871310e-01 7.106580584889e-01 7.913563627481e-01 8.258709327046e-01 8.063187971481e-01 7.378042183120e-01 6.412296616569e-01 5.535544257199e-01 5.188471079074e-01 5.523154922610e-01 6.210173848118e-01 6.818407453387e-01 7.089223155024e-01 6.957954104435e-01 6.532763163343e-01 6.074135165921e-01 5.907268998434e-01 6.192287372193e-01 6.761289944946e-01 7.275870567064e-01 7.446802822467e-01 7.118537355777e-01 6.291284966824e-01 5.158736272299e-01 4.214227097864e-01 4.208506786529e-01 5.236686096947e-01 6.582498231835e-01 7.662103497116e-01 8.163853447480e-01 7.957740177637e-01 7.070952611473e-01 5.720714616922e-01 4.452456171481e-01 4.256785377326e-01 5.452036298012e-01 7.128439240659e-01 8.549240327051e-01 9.343632123442e-01 9.346023820104e-01 8.546500398489e-01 7.093750882484e-01 5.366005659084e-01 4.325014345603e-01 4.741661211902e-01 6.196418658570e-01 7.776242342595e-01 8.946372747104e-01 9.250228063589e-01 8.642600942058e-01 7.247646662798e-01 5.435255288680e-01 4.065058967852e-01 4.415733515984e-01 6.079263104009e-01 7.789731636254e-01 8.928072807103e-01 9.252160612053e-01 8.741423321885e-01 7.588073034470e-01 6.264808200008e-01 5.599330154776e-01 6.226481886858e-01 7.673581851410e-01 9.095376973813e-01 9.959398237517e-01 1.001697343478e+00 9.236760499179e-01 7.808224981292e-01 6.231434725275e-01 5.464453455964e-01 6.268987589374e-01 8.006782253822e-01 9.703532657636e-01 1.080420211491e+00 1.105634590705e+00 1.042169414612e+00 9.068416799693e-01 7.424450563298e-01 6.281291168285e-01 6.486620734695e-01 7.835493817263e-01 9.387153346517e-01 1.046393346673e+00 1.072903957356e+00 1.008163939674e+00 8.621593838971e-01 6.731434936338e-01 5.441137323860e-01 5.459472359156e-01 6.768785974858e-01 8.480761242479e-01 9.855746713496e-01 1.051978966864e+00 1.019429536586e+00 8.941427512153e-01 7.056538503826e-01 5.230627779436e-01 4.810910779683e-01 6.295035354954e-01 8.382613276805e-01 1.012355541109e+00 1.109972515716e+00 1.115530359214e+00 1.032149339295e+00 8.812275112433e-01 7.072425267802e-01 5.874846631453e-01 6.016946398046e-01 7.250002859617e-01 8.663673825277e-01 9.655352835515e-01 9.963930758771e-01 9.553700101872e-01 8.571784152012e-01 7.349501918144e-01 6.404421606587e-01 6.246720305279e-01 6.876696462783e-01 7.783426953297e-01 8.480899516807e-01 8.714985657326e-01 8.441971885878e-01 7.799325590695e-01 7.088746788662e-01 6.703653062203e-01 6.889803593859e-01 7.510643324979e-01 8.193333879699e-01 8.611007498108e-01 8.595082546026e-01 8.150297599319e-01 7.459374463589e-01 7.043781205657e-01 7.217433989827e-01 7.827640751354e-01 8.797632730075e-01 9.752632865128e-01 1.024230732433e+00 1.010484600117e+00 9.383023508031e-01 8.309244743663e-01 7.326810674639e-01 6.995090373519e-01 7.550611333229e-01 8.621742560308e-01 9.645215148972e-01 1.021928653617e+00 1.014847878797e+00 9.426227361215e-01 8.244144114709e-01 7.040504412950e-01 6.492862642333e-01 7.046442536861e-01 8.337420406436e-01 9.676975991394e-01 1.057416412207e+00 1.077530859873e+00 1.022284539259e+00 9.053619159866e-01 7.645231731411e-01 6.683759412729e-01 6.884526973190e-01 8.143254362697e-01 9.692946775449e-01 1.089861105087e+00 1.140785149512e+00 1.108957444768e+00 1.000945082035e+00 8.455959358399e-01 7.024786071803e-01 6.589543339648e-01 7.509483109065e-01 9.089980267188e-01 1.051720527117e+00 1.131287175844e+00 1.127025310999e+00 1.040463981149e+00 9.242424762923e-01 8.006095877931e-01 7.396079892167e-01 7.787539407883e-01 8.880553032509e-01 9.941088748364e-01 1.051560193083e+00 1.042369037452e+00 9.697768825139e-01 8.589360540735e-01 7.592192414704e-01 7.320274551652e-01 7.990784708878e-01 9.151614777707e-01 1.018428254173e+00 1.066671075383e+00 1.041052601723e+00 9.450992403270e-01 8.079517842936e-01 6.928419880472e-01 6.844099551120e-01 8.005483876456e-01 9.666021731039e-01 1.106383497835e+00 1.174397074950e+00 1.150735016397e+00 1.038442087574e+00 8.677744948422e-01 7.106836731896e-01 6.827155677277e-01 8.240865457116e-01 1.035642419015e+00 1.219074750210e+00 1.318835410051e+00 1.308878211602e+00 1.186633273288e+00 9.748215092287e-01 7.353063323739e-01 6.065567580162e-01 7.231865129734e-01 9.771707964252e-01 1.219982224350e+00 1.377974325934e+00 1.418629473957e+00 1.346658466425e+00 1.205179433855e+00 1.028129192427e+00 8.705504447916e-01 7.997176559697e-01 8.516753753538e-01 9.785148109878e-01 1.108133870316e+00 1.189173989718e+00 1.197999611483e+00 1.135184296467e+00 1.024910796092e+00 9.159417367936e-01 8.711637792866e-01 9.230366345414e-01 1.037630081871e+00 1.152394328542e+00 1.219850056291e+00 1.218041739892e+00 1.150555876952e+00 1.047701232975e+00 9.658821157612e-01 9.658071981601e-01 1.059397011740e+00 1.196001423009e+00 1.310977861395e+00 1.358441503543e+00 1.317494273769e+00 1.193501942165e+00 1.023297710275e+00 8.851305497725e-01 8.799164026801e-01 1.025651940750e+00 1.231952994577e+00 1.406639213843e+00 1.493796482998e+00 1.468048725307e+00 1.330736007686e+00 1.112934624551e+00 8.890723816175e-01 7.923250976068e-01 9.104258938343e-01 1.144407885764e+00 1.362841532673e+00 1.491231506422e+00 1.495317042622e+00 1.394873890307e+00 1.228548626841e+00 1.039438419520e+00 8.954718203204e-01 8.918085489403e-01 1.027571145301e+00 1.214980883444e+00 1.371323102767e+00 1.447541826949e+00 1.424093643024e+00 1.308083370526e+00 1.136222548036e+00 9.821784898129e-01 9.441242494116e-01 1.057947824147e+00 1.249356200238e+00 1.424638600583e+00 1.523684250104e+00 1.519181024361e+00 1.412012215745e+00 1.232416527155e+00 1.047237998374e+00 9.594011519216e-01 1.037454033635e+00 1.226627145843e+00 1.423147498010e+00 1.554754704159e+00 1.585982582266e+00 1.510882952555e+00 1.351217658327e+00 1.159875585911e+00 1.023384549478e+00 1.025951959572e+00 1.160147773978e+00 1.336653137573e+00 1.474381423299e+00 1.528639802620e+00 1.486128594703e+00 1.360706262475e+00 1.193120011715e+00 1.050607453584e+00 1.005970484156e+00 1.076336397523e+00 1.202788563167e+00 1.313889153903e+00 1.382922756920e+00 1.382652789563e+00 1.334414174894e+00 1.238303819086e+00 1.149662480839e+00 1.083702370469e+00 1.070827979723e+00 1.111188157041e+00 1.172834370693e+00 1.217830936367e+00 1.222410121984e+00 1.183764393532e+00 1.120154228015e+00 1.066228048023e+00 1.057482352559e+00 1.105133555986e+00 1.186304645834e+00 1.262954240705e+00 1.303956998121e+00 1.295139456572e+00 1.241610529665e+00 1.166850565736e+00 1.107059820004e+00 1.094710775925e+00 1.135578189494e+00 1.203770648026e+00 1.261860779588e+00 1.281162848164e+00 1.250304012732e+00 1.177084477704e+00 1.087590334639e+00 1.020256187305e+00 1.007896118335e+00 1.052823576384e+00 1.124928167949e+00 1.185891415077e+00 1.208926833540e+00 1.184869297921e+00 1.121876336514e+00 1.042764746316e+00 9.781413529793e-01 9.521651404358e-01 9.663462241637e-01 9.994948269644e-01 1.025633031505e+00 1.055683356676e+00 1.055227019991e+00 1.052882784449e+00 1.056548031660e+00 1.074321508535e+00 1.094675720917e+00 1.113603279338e+00 1.123492577004e+00 1.117372175394e+00 1.094841721914e+00 1.065789031856e+00 1.049169315303e+00 1.063894845636e+00 1.114895506893e+00 1.186859510770e+00 1.252384061958e+00 1.285128812479e+00 1.268983844610e+00 1.203635306739e+00 1.108574782016e+00 1.024875012180e+00 1.003991705223e+00 1.071164253065e+00 1.198966940156e+00 1.332637218090e+00 1.423559433067e+00 1.440785402041e+00 1.372420219458e+00 1.226511577001e+00 1.034756552436e+00 8.611955920140e-01 7.988726996744e-01 8.906859197711e-01 1.066471544575e+00 1.235266588373e+00 1.341090222065e+00 1.357992838771e+00 1.282553063712e+00 1.131841546754e+00 9.459825253246e-01 7.940382372161e-01 7.583870662310e-01 8.525000114869e-01 1.006483038259e+00 1.158780748055e+00 1.235005943755e+00 1.254856449296e+00 1.224533441757e+00 1.125421594687e+00 1.001091264486e+00 8.592473556148e-01 7.586101942575e-01 7.547073592637e-01 8.433161481419e-01 9.657942475482e-01 1.066843735216e+00 1.114449921656e+00 1.096737058343e+00 1.018515805156e+00 9.006213594598e-01 7.811204654548e-01 7.116590610682e-01 7.284317354661e-01 8.138864361280e-01 9.177012303656e-01 9.985158746935e-01 1.034748390440e+00 1.022115655058e+00 9.709562980947e-01 9.041202174758e-01 8.520341958879e-01 8.398715792154e-01 8.706288408533e-01 9.233127295778e-01 9.696550349387e-01 9.890677880851e-01 9.744408452008e-01 9.329229743799e-01 8.845759830012e-01 8.560801297382e-01 8.666086245648e-01 9.132081396637e-01 9.730848811111e-01 1.019388340683e+00 1.033682915701e+00 1.011097945714e+00 9.617712495037e-01 9.098185849576e-01 8.855505690449e-01 9.124147299469e-01 9.854412810682e-01 1.076101580391e+00 1.157268079008e+00 1.188386304721e+00 1.138446329559e+00 1.013401081347e+00 8.501694315534e-01 7.282839261321e-01 7.445324156908e-01 8.962756684204e-01 1.085898003951e+00 1.231187418615e+00 1.285729566774e+00 1.229897037389e+00 1.067747090060e+00 8.319965222038e-01 6.097873665035e-01 5.811492234557e-01 7.938442668238e-01 1.070944041986e+00 1.297159791735e+00 1.420085933086e+00 1.417835434963e+00 1.292281008438e+00 1.070798693128e+00 8.181911342910e-01 6.663639727231e-01 7.481501650269e-01 9.742161046855e-01 1.191172618701e+00 1.318631717655e+00 1.322050639316e+00 1.195625889071e+00 9.595836141012e-01 6.705557502180e-01 4.796838186819e-01 6.022066236875e-01 8.868951802214e-01 1.143207190273e+00 1.297633093936e+00 1.320435545799e+00 1.207742418875e+00 9.801906609618e-01 6.922891260661e-01 4.942792483206e-01 5.919283573456e-01 8.654754209918e-01 1.134328706827e+00 1.317194566616e+00 1.346085885360e+00 1.223291743836e+00 9.672707285097e-01 6.404039330966e-01 4.412076379312e-01 6.504369439441e-01 1.009009139055e+00 1.312159910748e+00 1.487699663680e+00 1.503600581398e+00 1.354922593686e+00 1.064491833191e+00 6.975031659510e-01 4.638963854567e-01 6.878112572397e-01 1.082168513723e+00 1.418197412291e+00 1.618486351929e+00 1.648298603994e+00 1.500541048170e+00 1.195067995303e+00 7.869847820941e-01 4.455422813356e-01 6.073574519961e-01 1.033266998033e+00 1.410808677347e+00 1.651084147333e+00 1.715392720530e+00 1.593141461128e+00 1.299921032501e+00 8.812686293056e-01 4.585574470470e-01 5.008240166211e-01 9.433489649002e-01 1.361632887753e+00 1.651127453703e+00 1.769475471327e+00 1.702733777851e+00 1.462709944319e+00 1.095059668687e+00 7.277138207291e-01 5.773863926845e-01 7.934000053591e-01 1.138594310839e+00 1.423219105188e+00 1.605773269343e+00 1.613468591171e+00 1.450166404045e+00 1.149438440387e+00 7.878984953041e-01 5.601950776961e-01 7.209340896912e-01 1.056608677018e+00 1.343029766795e+00 1.499256373845e+00 1.495396554992e+00 1.331768096950e+00 1.036247154304e+00 6.749632182369e-01 4.387695965914e-01 6.222616219997e-01 9.631832557278e-01 1.242803787702e+00 1.392638710669e+00 1.387282265096e+00 1.227936809520e+00 9.409515712765e-01 5.891392047009e-01 3.747392364486e-01 5.973206184683e-01 9.443824355986e-01 1.223575046180e+00 1.377017255824e+00 1.382509941678e+00 1.241697494103e+00 9.793845442928e-01 6.515213861160e-01 4.086347482457e-01 5.308133645474e-01 8.316876230075e-01 1.090752255594e+00 1.240439334659e+00 1.257471359925e+00 1.143903133498e+00 9.261320798550e-01 6.843387981243e-01 5.929110964743e-01 6.908267994416e-01 8.918113796856e-01 1.085007591949e+00 1.217546364733e+00 1.228307218878e+00 1.115376041046e+00 9.073878087953e-01 6.774491458874e-01 5.831052977178e-01 7.367345589317e-01 9.966506132423e-01 1.224725679811e+00 1.356584648844e+00 1.364796545706e+00 1.247024681713e+00 1.025354188278e+00 7.556678512358e-01 5.668821641426e-01 6.368116257519e-01 8.822891774694e-01 1.126416769653e+00 1.287306555124e+00 1.331739478582e+00 1.253604269893e+00 1.070515263260e+00 8.294626946104e-01 6.308455902954e-01 6.301611801107e-01 8.220973007033e-01 1.049506613373e+00 1.216424390659e+00 1.281330675875e+00 1.231984884055e+00 1.078820026813e+00 8.566169904336e-01 6.390853062335e-01 5.621830434656e-01 6.919876183538e-01 8.990499326226e-01 1.072049815181e+00 1.162734989403e+00 1.156572359360e+00 1.063132519650e+00 9.228517380796e-01 8.357344236460e-01 8.080999584766e-01 8.657089263529e-01 9.981252251569e-01 1.118413177515e+00 1.168181942675e+00 1.131366714390e+00 1.015915562838e+00 8.560967125201e-01 7.209438377637e-01 7.012499799930e-01 8.145769117641e-01 9.785227479427e-01 1.112776499849e+00 1.172122782211e+00 1.138503528208e+00 1.016330891792e+00 8.344092592588e-01 6.582965838878e-01 6.002548168216e-01 7.137592509221e-01 9.021256295584e-01 1.065888480958e+00 1.152961123247e+00 1.141378142509e+00 1.031193477819e+00 8.451850205331e-01 6.408625982911e-01 5.396979891624e-01 6.457150682141e-01 8.617588007954e-01 1.065579388306e+00 1.196643653894e+00 1.228544046028e+00 1.157247276053e+00 1.000578433837e+00 8.052131613278e-01 6.645779548721e-01 6.925657593097e-01 8.694327196894e-01 1.077883262059e+00 1.238481464063e+00 1.312875490298e+00 1.288603960685e+00 1.190718410226e+00 1.073588968686e+00 9.733725509023e-01 9.269670362206e-01 9.415134753101e-01 9.916246678540e-01 1.042583932068e+00 1.066301358695e+00 1.052464392026e+00 1.008246385436e+00 9.554165419034e-01 9.223256591443e-01 9.278927333043e-01 9.672783634631e-01 1.015971456862e+00 1.047361659055e+00 1.045847330936e+00 1.012098034554e+00 9.637877495507e-01 9.306427407801e-01 9.390883806278e-01 9.913355912007e-01 1.061984379531e+00 1.115934908285e+00 1.125651532096e+00 1.079204765039e+00 9.845809321132e-01 8.742821053816e-01 8.061866386275e-01 8.348181015193e-01 9.536173026236e-01 1.102448759878e+00 1.221978829439e+00 1.274063387754e+00 1.242333618644e+00 1.132565424499e+00 9.773330237560e-01 8.449929295070e-01 8.272712964289e-01 9.508831429047e-01 1.140416890094e+00 1.309716984016e+00 1.403947876362e+00 1.396276660837e+00 1.284129835016e+00 1.088167766228e+00 8.889673911070e-01 7.892536373053e-01 8.664976627451e-01 1.058546025558e+00 1.259364279252e+00 1.401485597993e+00 1.451257581335e+00 1.399760135553e+00 1.261228371897e+00 1.077001956289e+00 9.236113965702e-01 8.964458557611e-01 1.017723524365e+00 1.205570073488e+00 1.371551886996e+00 1.462728722849e+00 1.456887311805e+00 1.357430217973e+00 1.193724284978e+00 1.025198524872e+00 9.369333759040e-01 9.840907640819e-01 1.124721628234e+00 1.271782329330e+00 1.361768759060e+00 1.365501623163e+00 1.284578544109e+00 1.152053946635e+00 1.035310819967e+00 1.017921643760e+00 1.128252386431e+00 1.306079387868e+00 1.469553236358e+00 1.561788638494e+00 1.556152557708e+00 1.455261443681e+00 1.293717873585e+00 1.143649404184e+00 1.100855773081e+00 1.207395358672e+00 1.399510573422e+00 1.581124644063e+00 1.685041294357e+00 1.704377472374e+00 1.635644826586e+00 1.501750960578e+00 1.323541951530e+00 1.149377334616e+00 1.082755366837e+00 1.166752024791e+00 1.356544953823e+00 1.559929662191e+00 1.702836266135e+00 1.742482306945e+00 1.664914775548e+00 1.485198114213e+00 1.253378242618e+00 1.065641264766e+00 1.041295730448e+00 1.196878160356e+00 1.419559495460e+00 1.598977407442e+00 1.671514482299e+00 1.611121076898e+00 1.423453510253e+00 1.148953979037e+00 8.830178719339e-01 7.996525139973e-01 9.789754190237e-01 1.261511940506e+00 1.500808047205e+00 1.625608352783e+00 1.607891320638e+00 1.451324754239e+00 1.192258914682e+00 9.152268603795e-01 7.821526521483e-01 9.128328292815e-01 1.176532996477e+00 1.412857550842e+00 1.541598207375e+00 1.531815679383e+00 1.387329172064e+00 1.148113599246e+00 9.076882515238e-01 8.290038409498e-01 9.920066370908e-01 1.260305760801e+00 1.502287917405e+00 1.638920387310e+00 1.675293609067e+00 1.601632023426e+00 1.409484171287e+00 1.135479366725e+00 8.857444340483e-01 8.574922828561e-01 1.092596142406e+00 1.402611210000e+00 1.644352072800e+00 1.748110724666e+00 1.686870412901e+00 1.467385740895e+00 1.133882935063e+00 7.976962397115e-01 7.090248498864e-01 9.724882870076e-01 1.325797131092e+00 1.598752905342e+00 1.720411945233e+00 1.663938034133e+00 1.435015995656e+00 1.074125128142e+00 6.879331918883e-01 5.859714883737e-01 9.171995756863e-01 1.325312709562e+00 1.638275109637e+00 1.791026049626e+00 1.757951095703e+00 1.543031825516e+00 1.179746563496e+00 7.451144864745e-01 4.750598640802e-01 7.212747801643e-01 1.126570796826e+00 1.449043392407e+00 1.616307769377e+00 1.602309724205e+00 1.412186550861e+00 1.083872127992e+00 7.125833713803e-01 5.655551324385e-01 8.588504151480e-01 1.272279443842e+00 1.588261392617e+00 1.781066827967e+00 1.837242772877e+00 1.740689670033e+00 1.456699632611e+00 1.041064297425e+00 6.219257584425e-01 5.916392568235e-01 9.934544719309e-01 1.413771661793e+00 1.706807832822e+00 1.817550347101e+00 1.727754163601e+00 1.449011014909e+00 1.023339879838e+00 5.479536186654e-01 4.306176129465e-01 8.573855660478e-01 1.294748353445e+00 1.600267609168e+00 1.724577945641e+00 1.651094408235e+00 1.390945232305e+00 9.828957307374e-01 5.103046501919e-01 3.562962269896e-01 7.766988366852e-01 1.201455879396e+00 1.496240181512e+00 1.615828998808e+00 1.545482110673e+00 1.297231963050e+00 9.107446213795e-01 4.764996586067e-01 3.852174653470e-01 7.840469271153e-01 1.179198854589e+00 1.449056352012e+00 1.551361519864e+00 1.474983965688e+00 1.238082847407e+00 8.968604789649e-01 5.983216998939e-01 6.628392825788e-01 1.027406855345e+00 1.393588736575e+00 1.679250468858e+00 1.842727681340e+00 1.850026919370e+00 1.658312619479e+00 1.301272009629e+00 8.526043910518e-01 5.335477580241e-01 7.435446368089e-01 1.177062332144e+00 1.541310957132e+00 1.745914447586e+00 1.755925022303e+00 1.569981749827e+00 1.219169043547e+00 7.815718630614e-01 5.021461373755e-01 7.618670284343e-01 1.201223900808e+00 1.560854553367e+00 1.759554601622e+00 1.764721570298e+00 1.575596360878e+00 1.222674897195e+00 7.807648051050e-01 4.845964686272e-01 7.346025673926e-01 1.173517586877e+00 1.534635920096e+00 1.737893423363e+00 1.751735123127e+00 1.576214641889e+00 1.242582566594e+00 8.262466572641e-01 5.390176634043e-01 7.289470037006e-01 1.126996146798e+00 1.463266537782e+00 1.650406540996e+00 1.655645160004e+00 1.479365334998e+00 1.154043039480e+00 7.603299159978e-01 5.306800399860e-01 7.597166151952e-01 1.162821642816e+00 1.502667745187e+00 1.722832666820e+00 1.776526685100e+00 1.634667149013e+00 1.319373569280e+00 8.834556786929e-01 4.733166499139e-01 5.687789620467e-01 1.018271551867e+00 1.430369701670e+00 1.702680346868e+00 1.792678691464e+00 1.687858167681e+00 1.403750130280e+00 9.894651287721e-01 5.760553979583e-01 5.820013455971e-01 1.010888057976e+00 1.450002663429e+00 1.766727364194e+00 1.907884916853e+00 1.853400894292e+00 1.611771860005e+00 1.223226953749e+00 7.844521470221e-01 5.867108646303e-01 8.976106429812e-01 1.342177778895e+00 1.702453595795e+00 1.901999670565e+00 1.908998708077e+00 1.722061385196e+00 1.369756730228e+00 9.226449619436e-01 5.813490738992e-01 7.494224111173e-01 1.194764143437e+00 1.600643695609e+00 1.864378784282e+00 1.943076045286e+00 1.825756004123e+00 1.530042923079e+00 1.106593815349e+00 6.756594983639e-01 5.998720482497e-01 9.873266827400e-01 1.430748035993e+00 1.775953024253e+00 1.966651755721e+00 1.979231409976e+00 1.813820736865e+00 1.493426202562e+00 1.068743622279e+00 6.550451846321e-01 5.817656523721e-01 9.325774720226e-01 1.334155626302e+00 1.638653983948e+00 1.792936471459e+00 1.777109247933e+00 1.596278013098e+00 1.282152636791e+00 9.089512037124e-01 6.655341811875e-01 8.175293625990e-01 1.196315598064e+00 1.562145422280e+00 1.816288426672e+00 1.913653173559e+00 1.837437650208e+00 1.595304752048e+00 1.222660395530e+00 8.073026297587e-01 6.131910588275e-01 9.051922395348e-01 1.363623277709e+00 1.771680149287e+00 2.048314315822e+00 2.153349494571e+00 2.071161744847e+00 1.808648093159e+00 1.396746770293e+00 9.039681910188e-01 5.455744818081e-01 7.746894909685e-01 1.278114799104e+00 1.743339196310e+00 2.078599231931e+00 2.241509343270e+00 2.214776296071e+00 2.003460177919e+00 1.635916471639e+00 1.171485586892e+00 7.484034537593e-01 7.136000622835e-01 1.098554230054e+00 1.538742903459e+00 1.882673683761e+00 2.072381356141e+00 2.084193059712e+00 1.918763064385e+00 1.600067855044e+00 1.180835917297e+00 7.772868488188e-01 6.774529393393e-01 9.902419507321e-01 1.393342659878e+00 1.719016575353e+00 1.903932494416e+00 1.922014458457e+00 1.771802952425e+00 1.475199763253e+00 1.084027478959e+00 7.204543443337e-01 6.781370891658e-01 1.012304099709e+00 1.417077791048e+00 1.746441002994e+00 1.942023567893e+00 1.978481453062e+00 1.853637326365e+00 1.588057796677e+00 1.231293500296e+00 8.903143500250e-01 7.872472311470e-01 1.031120942813e+00 1.401940997204e+00 1.733620414293e+00 1.953502395238e+00 2.028866108754e+00 1.951364265995e+00 1.733726974963e+00 1.411182743615e+00 1.052271433417e+00 7.966397171251e-01 8.349675866581e-01 1.106618523310e+00 1.409583008553e+00 1.638247582579e+00 1.747922182776e+00 1.723749841176e+00 1.572210800635e+00 1.319977978587e+00 1.019236974959e+00 7.692304036074e-01 7.238708102243e-01 9.018036055138e-01 1.144175326386e+00 1.340348924367e+00 1.442053954701e+00 1.433025857065e+00 1.319011257965e+00 1.127316926674e+00 9.138550168010e-01 7.762881050526e-01 8.128136714223e-01 9.916278872263e-01 1.201963912249e+00 1.367310106968e+00 1.449355169500e+00 1.434516290899e+00 1.328970642731e+00 1.159254615787e+00 9.778404440972e-01 8.675355912828e-01 9.011169832360e-01 1.055858098862e+00 1.246008767593e+00 1.403249964668e+00 1.489467781505e+00 1.488881369812e+00 1.403414984405e+00 1.251819602388e+00 1.071713827888e+00 9.228265788793e-01 8.739986016852e-01 9.462370943772e-01 1.085870736386e+00 1.224281778763e+00 1.316094194613e+00 1.338940993870e+00 1.287861942792e+00 1.172410643857e+00 1.016486349115e+00 8.603783614009e-01 7.601624327428e-01 7.612645105935e-01 8.503118480047e-01 9.710854592667e-01 1.075499174319e+00 1.137089390979e+00 1.146434280425e+00 1.106787027476e+00 1.031730057499e+00 9.434386926194e-01 8.695890162164e-01 8.353042319246e-01 8.500714201132e-01 9.023756753667e-01 9.701735679545e-01 1.034032746406e+00 1.082194222974e+00 1.109897875315e+00 1.117172216984e+00 1.106579838851e+00 1.081528076916e+00 1.045495529220e+00 1.002029121263e+00 9.555957592078e-01 9.124052666563e-01 8.801970672555e-01 8.664272745421e-01 8.745869963310e-01 9.014339003781e-01 9.375471084955e-01 9.707093272754e-01 9.898331509675e-01 9.875341802305e-01 9.614518008881e-01 9.148560638386e-01 8.564060618778e-01 7.989980180709e-01 7.566602784432e-01 7.391177371243e-01 7.468477566440e-01 7.714643460217e-01 8.014576219100e-01 8.279106679787e-01 8.467942102003e-01 8.585022676139e-01 8.656777188481e-01 8.705914703942e-01 8.731284814494e-01 8.704486352591e-01 8.586331984359e-01 8.354229948934e-01 8.031663288975e-01 7.707802048343e-01 7.529618344770e-01 7.644821638420e-01 8.103051511552e-01 8.807733376441e-01 9.568770107184e-01 1.018608756350e+00 1.050481596709e+00 1.044049910725e+00 9.994475521504e-01 9.269218957474e-01 8.479756133791e-01 7.934491297040e-01 7.911577617994e-01 8.445459285784e-01 9.289515697916e-01 1.010693635939e+00 1.062848854899e+00 1.069938816781e+00 1.028541914220e+00 9.481246103529e-01 8.524963671560e-01 7.793722382079e-01 7.675350448638e-01 8.260251468890e-01 9.243150651387e-01 1.020041644791e+00 1.080720345285e+00 1.088391899385e+00 1.039295902527e+00 9.445350476958e-01 8.327832127870e-01 7.517881781522e-01 7.514989839125e-01 8.383757553485e-01 9.679575291426e-01 1.088802353269e+00 1.165421104926e+00 1.179325804662e+00 1.127418968789e+00 1.022507072105e+00 8.965491825881e-01 8.033162531818e-01 8.006522377765e-01 8.970896611419e-01 1.041797507501e+00 1.176340255678e+00 1.260628999209e+00 1.273121062868e+00 1.208382757341e+00 1.077088450371e+00 9.098402069571e-01 7.657735750279e-01 7.278004606419e-01 8.287697415740e-01 1.005201044743e+00 1.180167791987e+00 1.305779399467e+00 1.357925317000e+00 1.330231137205e+00 1.232377650662e+00 1.091289563497e+00 9.537363358184e-01 8.812240345880e-01 9.136096387425e-01 1.026942683238e+00 1.161604080962e+00 1.269184804907e+00 1.324327598335e+00 1.322538836575e+00 1.277728296435e+00 1.219452746660e+00 1.184871523309e+00 1.200320982363e+00 1.262406733364e+00 1.340055338381e+00 1.394395499303e+00 1.395189011513e+00 1.328069251829e+00 1.198593168522e+00 1.038121275410e+00 9.123274121257e-01 9.065542329069e-01 1.044223797049e+00 1.256327197099e+00 1.460965297069e+00 1.601568144499e+00 1.644511590152e+00 1.574654385065e+00 1.394321007288e+00 1.125858317233e+00 8.241644736854e-01 6.229608759206e-01 7.108218340049e-01 9.999809233628e-01 1.305997397763e+00 1.541566141812e+00 1.665717343853e+00 1.660457979764e+00 1.526136908901e+00 1.282274245603e+00 9.747694476859e-01 7.062964039966e-01 6.741937204552e-01 9.130497504999e-01 1.224467536023e+00 1.487408065225e+00 1.649374835796e+00 1.688563276728e+00 1.604795666141e+00 1.419509826941e+00 1.181273867653e+00 9.788325825159e-01 9.321991711270e-01 1.075247460926e+00 1.304419098831e+00 1.512830774950e+00 1.639580024926e+00 1.657627153646e+00 1.565307520343e+00 1.385487392300e+00 1.170670552163e+00 1.010832004678e+00 1.004493762867e+00 1.152950119255e+00 1.357025239111e+00 1.523777286856e+00 1.597832479160e+00 1.553173438690e+00 1.386890008318e+00 1.118356786086e+00 7.984661230961e-01 5.587257168791e-01 6.304234639971e-01 9.275880148244e-01 1.233729121249e+00 1.457591215978e+00 1.558845076895e+00 1.520913907125e+00 1.345969705865e+00 1.054723495375e+00 6.934274022886e-01 3.970023016639e-01 5.146797245416e-01 8.706233962661e-01 1.200848878096e+00 1.431137245854e+00 1.529456768917e+00 1.484563637856e+00 1.304491131579e+00 1.019908818732e+00 7.022663727611e-01 5.393735018443e-01 7.258187691055e-01 1.057044799831e+00 1.353826388651e+00 1.545209110681e+00 1.598447542187e+00 1.503566916361e+00 1.271824545322e+00 9.409922263818e-01 6.095159947175e-01 5.545911858339e-01 8.687499013190e-01 1.254010450447e+00 1.570752053944e+00 1.761289033034e+00 1.796620322158e+00 1.667942730168e+00 1.385175115318e+00 9.766598376585e-01 4.969040808176e-01 2.514491715513e-01 6.859898074937e-01 1.144858227204e+00 1.502707278570e+00 1.715987793615e+00 1.761172423586e+00 1.632786495787e+00 1.343620546869e+00 9.247475490594e-01 4.343262288797e-01 2.656095507681e-01 7.431659522846e-01 1.204029389480e+00 1.553417855136e+00 1.750337847362e+00 1.772780981776e+00 1.617281218283e+00 1.299292499503e+00 8.537842508942e-01 3.539946727098e-01 3.610970621157e-01 8.722072907896e-01 1.336414580976e+00 1.678129501987e+00 1.858190282611e+00 1.856616930920e+00 1.672930894949e+00 1.326816236232e+00 8.605779794497e-01 3.784912552031e-01 5.148667403488e-01
 8.623042542796e-01 8.510015861340e-01 8.268626902682e-01 7.976410682704e-01 7.822920522569e-01 7.923965796771e-01 8.250362146631e-01 8.650132902941e-01 8.942038368814e-01 8.995283492965e-01 8.767841751533e-01 8.318493643106e-01 7.800257281764e-01 7.421855716878e-01 7.350983297975e-01 7.598580546563e-01 8.008444630513e-01 8.367056709088e-01 8.508571494837e-01 8.359158009210e-01 7.945146830965e-01 7.385217399058e-01 6.864512057759e-01 6.566833968769e-01 6.566957661528e-01 6.774002552543e-01 7.003360282177e-01 7.091144862339e-01 6.957873209948e-01 6.624859031182e-01 6.207318128347e-01 5.881435021703e-01 5.802034048186e-01 5.993025504280e-01 6.325960644738e-01 6.615438531139e-01 6.715030699255e-01 6.557637251535e-01 6.161967386545e-01 5.627861351657e-01 5.118654526650e-01 4.820630246213e-01 4.791735476259e-01 5.020519620873e-01 5.360543605160e-01 5.622874832746e-01 5.673195599989e-01 5.347290714202e-01 4.739214116500e-01 4.088852395589e-01 3.753681547302e-01 3.965814125937e-01 4.549298481515e-01 5.146988444943e-01 5.504770133682e-01 5.511230801894e-01 5.177282392686e-01 4.627010053445e-01 4.092764581872e-01 3.854170079802e-01 4.031969577690e-01 4.453942939928e-01 4.847059502491e-01 5.027322209015e-01 4.937384711398e-01 4.639772036717e-01 4.304877730636e-01 4.158585463507e-01 4.333309294419e-01 4.740866917944e-01 5.161511376047e-01 5.401429617054e-01 5.359260967205e-01 5.040295043504e-01 4.565270421369e-01 4.171094620515e-01 4.128271315527e-01 4.512529677223e-01 5.121304823051e-01 5.680186755797e-01 5.995022352500e-01 5.976661055016e-01 5.636261322163e-01 5.083509390713e-01 4.525156543136e-01 4.220294115420e-01 4.434576231381e-01 4.932545366358e-01 5.342437854606e-01 5.628432560364e-01 5.650664442655e-01 5.331819249650e-01 4.743047112793e-01 3.950016419249e-01 3.269429095377e-01 3.120161124578e-01 3.585649525704e-01 4.284037455540e-01 4.858606171245e-01 5.133227371367e-01 5.068307880109e-01 4.730733393762e-01 4.279815099354e-01 3.934429833296e-01 3.864805309859e-01 4.045667148969e-01 4.280443884968e-01 4.364810425318e-01 4.178136975086e-01 3.698350572102e-01 3.005854781047e-01 2.317212350080e-01 2.031061006381e-01 2.374744917272e-01 2.997069408451e-01 3.523667933353e-01 3.772631826058e-01 3.682070472505e-01 3.275056684340e-01 2.658407978838e-01 2.053960065045e-01 1.823781834564e-01 2.125964351303e-01 2.629903012396e-01 3.019857085950e-01 3.153786531089e-01 3.001580883001e-01 2.619879585278e-01 2.160805563439e-01 1.885409385550e-01 2.007509344090e-01 2.425463307320e-01 2.966214820908e-01 3.260551825682e-01 3.264861805522e-01 3.040987255725e-01 2.574468990395e-01 2.063865426838e-01 1.709655187659e-01 1.810864654003e-01 2.260783169297e-01 2.728871366174e-01 3.012155517357e-01 3.026659886012e-01 2.771060500300e-01 2.322686798716e-01 1.862496260712e-01 1.690819158183e-01 1.960283221445e-01 2.428151776098e-01 2.824280854929e-01 3.010640376631e-01 2.945726593000e-01 2.666967406075e-01 2.299994838951e-01 2.071782331844e-01 2.198203220550e-01 2.627317624396e-01 3.127805314707e-01 3.518182498870e-01 3.704130729008e-01 3.660332305972e-01 3.418489660782e-01 3.059577212295e-01 2.700818099511e-01 2.457969975659e-01 2.372887267020e-01 2.374364309915e-01 2.342857651902e-01 2.193857033144e-01 1.911714716196e-01 1.564196367223e-01 1.328504436492e-01 1.416808487308e-01 1.780168546551e-01 2.197341729158e-01 2.520739397516e-01 2.846410607306e-01 3.044292338275e-01 2.943417155562e-01 2.599298232793e-01 2.071691939567e-01 1.693264728653e-01 1.435969780850e-01 1.239211321537e-01 1.073461487577e-01 9.012622756217e-02 7.341494417100e-02 6.764320133376e-02 8.310501505737e-02 1.119158545253e-01 1.421586512758e-01 1.677072508003e-01 1.873393996438e-01 2.037023066545e-01 2.212562034650e-01 2.427668242897e-01 2.663719219555e-01 2.858921218430e-01 2.935758800520e-01 2.830927303217e-01 2.520629387501e-01 2.054211003063e-01 1.637490321738e-01 1.695862242978e-01 2.333843847985e-01 3.176474129430e-01 3.934432738600e-01 4.437410690546e-01 4.582112612410e-01 4.326952381521e-01 3.707061842876e-01 2.883940036376e-01 2.294047622567e-01 2.597437144862e-01 3.637646268830e-01 4.803747756992e-01 5.746869746293e-01 6.283528783905e-01 6.324261279215e-01 5.862264609941e-01 4.980827062892e-01 3.906511808292e-01 3.193141178241e-01 3.128530976023e-01 3.685085014520e-01 4.473621073955e-01 5.134573113096e-01 5.395472796018e-01 5.178105080784e-01 4.523562437797e-01 3.602293178329e-01 2.792234646120e-01 2.695675057009e-01 3.396316771413e-01 4.300887662680e-01 4.979975206724e-01 5.236619141340e-01 5.009314954669e-01 4.344654315570e-01 3.412197775393e-01 2.588035142835e-01 2.490835645159e-01 3.187599339606e-01 4.052514595077e-01 4.663380834478e-01 4.834274415751e-01 4.511213778055e-01 3.747625619527e-01 2.731444867513e-01 1.954547706847e-01 2.235267559267e-01 3.253825695217e-01 4.251525615970e-01 4.898743304374e-01 5.057401457109e-01 4.694468950222e-01 3.869358801929e-01 2.754488380461e-01 1.787475606517e-01 1.911856550921e-01 2.918716517515e-01 3.908248259265e-01 4.534919780851e-01 4.668631984919e-01 4.283084081613e-01 3.466871685124e-01 2.427207832323e-01 1.639543280423e-01 1.902591704827e-01 2.839408702045e-01 3.679344415537e-01 4.295956009280e-01 4.419729055343e-01 4.024385594768e-01 3.182832016538e-01 2.106211588017e-01 1.462094004633e-01 2.175647097157e-01 3.383835679670e-01 4.423466518360e-01 5.064384210943e-01 5.206708680917e-01 4.836680203917e-01 4.024582278201e-01 2.946517048072e-01 2.005835716924e-01 1.998346234686e-01 2.866672508507e-01 3.800346691366e-01 4.433299700862e-01 4.638605377727e-01 4.409247418358e-01 3.845964765204e-01 3.185426337262e-01 2.829757157464e-01 3.091742394532e-01 3.755788529648e-01 4.408198267034e-01 4.785026117422e-01 4.767749652467e-01 4.348592494139e-01 3.628612433303e-01 2.858536747156e-01 2.502136935741e-01 2.887261847761e-01 3.668062347779e-01 4.392771662596e-01 4.825343706616e-01 4.879048697664e-01 4.578463340882e-01 4.059708825691e-01 3.743341886866e-01 4.072160775467e-01 4.295671939805e-01 4.582208562440e-01 5.073070194884e-01 5.356469253854e-01 5.273364987208e-01 4.841848062046e-01 4.195817854855e-01 3.609131645463e-01 3.448795906939e-01 3.848428528270e-01 4.524567641178e-01 5.122186372938e-01 5.414721751089e-01 5.298860907312e-01 4.775414825691e-01 3.955430237768e-01 3.110702989139e-01 2.745692699531e-01 3.199943832659e-01 4.082100816530e-01 4.901364681337e-01 5.390855021115e-01 5.430714693291e-01 5.004919992268e-01 4.203349813358e-01 3.272534753481e-01 2.745009693301e-01 3.168364788929e-01 4.215348298283e-01 5.295268057844e-01 6.082596830009e-01 6.420492860033e-01 6.259147024570e-01 5.647528308534e-01 4.753596704378e-01 3.922985242039e-01 3.683264544941e-01 4.271152193872e-01 5.280433707706e-01 6.239508729824e-01 6.875421030051e-01 7.066483587607e-01 6.961222592944e-01 6.673577566689e-01 6.345509382633e-01 6.102799316329e-01 5.776719051975e-01 5.655848460683e-01 5.856286874015e-01 6.074101345216e-01 6.223392550316e-01 6.274793124256e-01 6.255692087039e-01 6.229399721579e-01 6.257998244860e-01 6.363161264203e-01 6.509633602629e-01 6.625407973104e-01 6.641948798738e-01 6.531697941747e-01 6.331876335877e-01 6.147956217414e-01 6.120916732644e-01 6.346496016929e-01 6.797883805063e-01 7.334749107835e-01 7.780358020039e-01 7.989267205251e-01 7.882887706085e-01 7.469312517335e-01 6.860616875248e-01 6.281657500774e-01 6.023455683752e-01 6.264429590104e-01 6.895444734207e-01 7.615846684722e-01 8.133610076230e-01 8.250974100705e-01 7.876661052997e-01 7.028495816112e-01 5.849633472033e-01 4.663778436264e-01 4.042219280409e-01 4.428120917921e-01 5.453074187005e-01 6.492484228144e-01 7.170754986429e-01 7.328396726756e-01 6.896174117239e-01 6.049346052617e-01 5.149860124486e-01 4.435587320243e-01 4.223877619189e-01 4.578155398824e-01 5.239763141884e-01 5.859024014956e-01 6.207019604668e-01 6.191129752520e-01 5.840090924470e-01 5.300588100451e-01 4.828704033934e-01 4.701591545499e-01 4.999479619498e-01 5.519404254253e-01 5.974357274853e-01 6.162645060542e-01 6.009183722169e-01 5.570581010526e-01 5.041812159340e-01 4.729472362728e-01 4.876816895246e-01 5.414617107546e-01 6.032835321695e-01 6.433952312871e-01 6.439619052609e-01 6.007940783910e-01 5.251547384279e-01 4.487945152543e-01 4.238982276513e-01 4.805585844113e-01 5.845567267984e-01 6.842872911079e-01 7.450840322396e-01 7.491725406255e-01 6.934286787665e-01 5.910149429139e-01 4.791832629424e-01 4.297390917513e-01 4.976181112568e-01 6.358044958382e-01 7.722648145120e-01 8.640263838434e-01 8.968300696670e-01 8.768564259249e-01 8.160607797782e-01 7.276511428487e-01 6.244411374699e-01 5.612957704434e-01 5.674866452026e-01 6.341800443257e-01 7.181374459420e-01 7.786345712381e-01 7.920004183288e-01 7.513869593224e-01 6.665443120676e-01 5.669160750876e-01 5.047576395329e-01 5.285827138869e-01 6.239207852579e-01 7.342846703122e-01 8.153129746864e-01 8.437153650830e-01 8.135370983062e-01 7.351120868108e-01 6.372265216640e-01 5.686386640200e-01 5.768052246020e-01 6.569613478696e-01 7.586881145826e-01 8.361922504492e-01 8.640450321424e-01 8.353629648107e-01 7.605543257376e-01 6.686957028683e-01 6.067588125749e-01 6.171960237258e-01 6.941886436788e-01 7.916129730255e-01 8.668945863903e-01 8.965164470798e-01 8.752321991166e-01 8.143360586493e-01 7.403151257686e-01 6.888994999112e-01 6.856714150894e-01 7.230371407111e-01 7.672828610190e-01 7.857515694326e-01 7.565671175071e-01 6.955620445968e-01 6.252487098484e-01 5.754168715384e-01 5.765583772664e-01 6.401079689637e-01 7.346963134312e-01 8.164199608171e-01 8.522610489168e-01 8.249266004891e-01 7.340487463385e-01 6.010333818222e-01 4.840273902048e-01 4.814424599544e-01 6.146522449746e-01 7.936988613340e-01 9.450055638213e-01 1.028876119121e+00 1.026524846478e+00 9.363507289511e-01 7.758718679760e-01 5.919468446046e-01 4.874131884979e-01 5.674152394772e-01 7.597449085776e-01 9.495339843388e-01 1.077621851490e+00 1.117280491249e+00 1.062094692616e+00 9.241203217726e-01 7.375865699743e-01 5.728746556655e-01 5.400234097662e-01 6.621357535368e-01 8.317926487110e-01 9.647659983967e-01 1.022105165880e+00 9.914108662006e-01 8.802472372154e-01 7.168130069738e-01 5.586681034443e-01 4.989545421765e-01 5.794319644751e-01 7.203329754641e-01 8.347002769958e-01 8.945124060458e-01 8.933419146940e-01 8.296822554876e-01 7.018303970787e-01 5.483054201905e-01 4.179910903256e-01 4.176016228655e-01 5.463277270170e-01 6.982076270201e-01 8.083837603906e-01 8.498351772353e-01 8.169498781466e-01 7.218077288952e-01 5.961264661211e-01 4.966877501781e-01 4.880867932529e-01 5.663059965250e-01 6.628666063288e-01 7.235377949831e-01 7.231292527312e-01 6.587420261755e-01 5.489987822295e-01 4.425663340642e-01 4.214620403630e-01 5.150052690287e-01 6.513957917284e-01 7.633582201862e-01 8.152354064232e-01 7.920345668687e-01 6.947780772465e-01 5.410124545948e-01 3.748672573084e-01 3.029333129946e-01 4.042568505381e-01 5.622481082713e-01 6.878519142255e-01 7.463899276822e-01 7.257344987101e-01 6.294158292445e-01 4.775959406453e-01 3.214344686490e-01 2.871352106164e-01 4.211024946621e-01 5.890720895934e-01 7.278295340128e-01 8.024871619838e-01 8.094776911944e-01 7.596355643549e-01 6.452729709159e-01 5.133813383107e-01 3.991543892382e-01 3.823861189306e-01 4.724867912961e-01 5.901232506878e-01 6.781281195089e-01 7.121218410783e-01 6.873155348419e-01 6.142058784396e-01 5.188612514021e-01 4.438948036708e-01 4.323135741444e-01 4.807936735629e-01 5.430181207008e-01 5.793826942552e-01 5.718468152329e-01 5.218884886211e-01 4.514804543355e-01 4.067370015925e-01 4.358354892418e-01 5.299022616665e-01 6.388670924166e-01 7.221844672972e-01 7.570014853728e-01 7.347647024593e-01 6.600920375515e-01 5.523082568165e-01 4.505466328814e-01 4.126343528344e-01 4.633804413158e-01 5.553201608498e-01 6.333630570782e-01 6.668780817983e-01 6.445425965027e-01 5.702723291326e-01 4.645820277905e-01 3.730386946586e-01 3.642668566934e-01 4.493599424876e-01 5.634513813120e-01 6.622349360811e-01 7.108289569132e-01 7.061668118848e-01 6.534150309265e-01 5.649043591372e-01 4.418408927884e-01 3.246950066696e-01 2.980642097978e-01 3.940914200043e-01 5.291849526354e-01 6.430547757588e-01 7.084756946793e-01 7.137175039524e-01 6.577836232632e-01 5.502259001047e-01 4.148717891850e-01 3.061926604225e-01 3.160207805532e-01 4.349899193133e-01 5.725690739694e-01 6.802826263975e-01 7.370109178605e-01 7.349558829951e-01 6.766440158418e-01 5.754560336381e-01 4.599872858044e-01 3.830597770626e-01 4.020093922914e-01 4.991903601343e-01 6.112780386311e-01 6.963418032116e-01 7.338217505040e-01 7.164724380773e-01 6.478589653971e-01 5.433497520938e-01 4.355460032602e-01 3.814552400555e-01 4.253711840948e-01 5.322609497238e-01 6.437391776455e-01 7.253970392068e-01 7.616826888584e-01 7.498921464670e-01 6.986262387665e-01 6.293108690460e-01 5.890783486924e-01 5.922063894596e-01 6.419062677812e-01 7.146166345910e-01 7.753282706236e-01 7.906641739645e-01 7.583127339436e-01 6.873931591398e-01 6.023211842104e-01 5.406809608102e-01 5.355272447548e-01 5.828917454828e-01 6.460622510168e-01 6.901506520071e-01 6.968726174247e-01 6.651082153956e-01 6.102056413498e-01 5.624476272002e-01 5.552028066286e-01 5.969685056169e-01 6.614629705351e-01 7.123819709090e-01 7.232369441602e-01 6.821609248573e-01 5.933517525849e-01 4.819698932530e-01 4.059839577774e-01 4.357804280750e-01 5.548367361127e-01 6.894823936951e-01 7.892336900077e-01 8.277770360243e-01 7.953613316951e-01 6.976975392094e-01 5.602516769759e-01 4.431725639015e-01 4.428976957243e-01 5.701240919313e-01 7.330111535915e-01 8.647551290520e-01 9.319449421897e-01 9.206065149781e-01 8.322252704156e-01 6.845273778504e-01 5.213141482346e-01 4.459368758971e-01 5.032970630828e-01 6.456031684048e-01 7.922124259647e-01 8.910506508161e-01 9.023628448264e-01 8.237851815203e-01 6.715315241675e-01 4.890444680192e-01 3.797081756446e-01 4.608631349639e-01 6.436116158526e-01 8.115735662376e-01 9.146383817309e-01 9.341565911422e-01 8.722173824494e-01 7.525842753135e-01 6.282880749759e-01 5.831181937973e-01 6.629895328169e-01 8.093778774211e-01 9.434439867500e-01 1.017531105916e+00 1.010706516728e+00 9.238080576426e-01 7.811119234914e-01 6.400499322343e-01 5.954320706897e-01 6.952260979985e-01 8.665871237997e-01 1.023353347022e+00 1.116213663512e+00 1.123292117075e+00 1.043906150225e+00 8.987809588306e-01 7.363789852689e-01 6.407626724734e-01 6.843143268433e-01 8.268643357655e-01 9.758971606987e-01 1.069862331073e+00 1.079177031554e+00 9.971757290494e-01 8.378890791279e-01 6.489549756704e-01 5.416495548703e-01 5.742760866552e-01 7.242808089884e-01 8.964395917810e-01 1.032866385390e+00 1.081970773312e+00 1.030121936987e+00 8.869262776031e-01 6.868304185255e-01 5.101072546821e-01 5.008661832413e-01 6.741772685596e-01 8.890610782108e-01 1.059519932770e+00 1.148429780764e+00 1.143095903213e+00 1.049182695720e+00 8.906084714648e-01 7.144034792373e-01 5.988047520589e-01 6.171015235776e-01 7.374594642933e-01 8.708171446686e-01 9.600381657107e-01 9.814237794489e-01 9.336848044937e-01 8.338288165526e-01 7.170115735868e-01 6.346788598895e-01 6.304490031893e-01 6.952211293805e-01 7.788030897641e-01 8.381856204181e-01 8.528383084267e-01 8.223557971077e-01 7.636800807626e-01 7.078520400719e-01 6.887223719940e-01 7.191152272398e-01 7.790123761182e-01 8.346115022006e-01 8.597148197457e-01 8.434372849440e-01 7.917607374916e-01 7.292966648675e-01 7.133359629704e-01 7.451556188462e-01 8.204028374818e-01 9.159140088701e-01 1.001245895650e+00 1.031787170001e+00 9.980196774315e-01 9.095676078640e-01 7.951667003556e-01 7.043741138242e-01 6.911836167862e-01 7.637745869590e-01 8.738867537848e-01 9.671380974692e-01 1.008925336530e+00 9.848519793681e-01 8.989018220198e-01 7.750484988032e-01 6.624775755277e-01 6.292984408346e-01 7.036907542062e-01 8.352974228015e-01 9.585562334461e-01 1.031397675400e+00 1.034094522481e+00 9.656009476458e-01 8.442645709877e-01 7.132935134554e-01 6.441673580301e-01 6.931234170035e-01 8.283287784155e-01 9.752450726967e-01 1.079871278273e+00 1.113744654820e+00 1.068396340497e+00 9.539407365744e-01 8.022028339197e-01 6.743457076087e-01 6.502336952050e-01 7.475119507291e-01 8.947599608218e-01 1.019919465253e+00 1.082140911890e+00 1.065199670939e+00 9.747810552425e-01 8.663603712970e-01 7.587273445515e-01 7.200903409810e-01 7.722600335058e-01 8.721018692357e-01 9.580106148619e-01 9.944011295119e-01 9.698126217107e-01 8.930182655865e-01 7.941831349642e-01 7.241383046760e-01 7.314915920466e-01 8.146114719809e-01 9.232127073383e-01 1.005465341853e+00 1.029129490975e+00 9.829688892642e-01 8.773520398085e-01 7.492211162340e-01 6.680893417532e-01 7.028844077094e-01 8.376755919359e-01 9.952405011854e-01 1.112379949419e+00 1.153210568968e+00 1.104584798256e+00 9.756639378411e-01 8.045294230038e-01 6.743396685846e-01 6.943993142526e-01 8.623775524726e-01 1.070665467408e+00 1.235136580862e+00 1.309898605423e+00 1.275121298692e+00 1.133487023174e+00 9.138996903723e-01 6.896992136785e-01 6.117337527100e-01 7.695019110057e-01 1.025953205184e+00 1.252913363101e+00 1.388617469022e+00 1.407324311828e+00 1.316869176036e+00 1.172114344173e+00 1.002922515463e+00 8.692063456458e-01 8.179200731262e-01 8.875812473912e-01 1.015345151797e+00 1.134394450512e+00 1.200915864079e+00 1.196816161465e+00 1.127031450222e+00 1.019255146475e+00 9.233044751562e-01 8.955894445084e-01 9.553817923178e-01 1.063842596318e+00 1.163589197810e+00 1.213583430929e+00 1.197240397423e+00 1.123049192922e+00 1.025788608948e+00 9.628661733870e-01 9.853842272124e-01 1.089733595651e+00 1.221018922913e+00 1.319901193707e+00 1.347088706039e+00 1.287805262480e+00 1.153955623302e+00 9.905885836883e-01 8.829552561920e-01 9.183068259670e-01 1.083158950823e+00 1.282736539598e+00 1.435248208380e+00 1.492994465190e+00 1.436925137983e+00 1.274932688227e+00 1.047478050563e+00 8.456081664065e-01 8.112957363914e-01 9.827754688441e-01 1.230402053194e+00 1.437163902414e+00 1.541069559315e+00 1.513923110787e+00 1.383616777849e+00 1.201816132455e+00 1.011101232561e+00 8.769785005715e-01 9.147136039782e-01 1.082418738865e+00 1.280658604645e+00 1.430637993759e+00 1.488696319999e+00 1.440023222855e+00 1.296935033051e+00 1.103771060916e+00 9.472495826952e-01 9.360655828768e-01 1.087348196488e+00 1.302750957293e+00 1.485260218612e+00 1.578489700770e+00 1.559285484052e+00 1.433013193069e+00 1.235856628522e+00 1.044022068491e+00 9.708019178629e-01 1.077239128022e+00 1.288500960305e+00 1.494921207494e+00 1.626048924710e+00 1.649125640770e+00 1.561154176020e+00 1.387462403060e+00 1.185628365628e+00 1.047561296066e+00 1.058021491276e+00 1.201509760042e+00 1.382665180613e+00 1.519709315195e+00 1.569306323452e+00 1.520492880420e+00 1.390308939743e+00 1.223317008709e+00 1.089387716578e+00 1.057524747891e+00 1.135173644056e+00 1.259121560470e+00 1.358138504569e+00 1.428823091614e+00 1.418160061724e+00 1.367111212464e+00 1.259853433442e+00 1.173581262864e+00 1.114732069546e+00 1.114516262513e+00 1.167284616554e+00 1.236041661724e+00 1.281365223039e+00 1.280417823295e+00 1.232714138020e+00 1.160071776678e+00 1.101618585077e+00 1.096186288016e+00 1.153874161027e+00 1.247047021846e+00 1.333329789368e+00 1.379307457322e+00 1.369959848416e+00 1.310385681892e+00 1.224765607097e+00 1.151111179111e+00 1.125462821642e+00 1.157490539267e+00 1.222426565586e+00 1.281130160601e+00 1.302661981961e+00 1.274080789096e+00 1.202261714899e+00 1.112708432331e+00 1.043344894132e+00 1.026990193975e+00 1.067083004695e+00 1.134917971117e+00 1.192890235994e+00 1.214486170270e+00 1.190875089191e+00 1.130654813090e+00 1.056802485515e+00 9.990176355112e-01 9.791221451723e-01 9.962711532679e-01 1.028798220844e+00 1.051961966913e+00 1.081772312302e+00 1.081659480689e+00 1.082702603862e+00 1.091117095361e+00 1.105277752068e+00 1.121255305180e+00 1.136303175238e+00 1.143422588400e+00 1.136039912796e+00 1.114031462011e+00 1.087316772727e+00 1.074200979448e+00 1.091960075342e+00 1.143523297584e+00 1.212485228448e+00 1.271509284618e+00 1.294989659657e+00 1.267985781579e+00 1.191927905882e+00 1.089067804321e+00 1.004360858132e+00 9.916892275553e-01 1.071970199179e+00 1.209829763894e+00 1.346612214116e+00 1.433624718696e+00 1.441169139922e+00 1.359060835715e+00 1.197531633033e+00 9.918000911421e-01 8.134219135551e-01 7.660125034854e-01 8.838069930734e-01 1.077002748212e+00 1.251267436524e+00 1.353547580704e+00 1.360729677876e+00 1.271779267860e+00 1.106058507716e+00 9.066071497508e-01 7.482269461729e-01 7.201692069666e-01 8.278274416431e-01 9.909708755239e-01 1.136569566484e+00 1.202171295013e+00 1.212674020108e+00 1.169649991401e+00 1.070593736532e+00 9.361986122403e-01 7.940600989207e-01 7.047932875334e-01 7.174625653441e-01 8.135810591286e-01 9.307381000641e-01 1.019043324392e+00 1.052708244945e+00 1.025010783923e+00 9.448838632559e-01 8.360232812192e-01 7.365595517491e-01 6.906099775613e-01 7.186402484736e-01 7.964468580772e-01 8.816735224418e-01 9.430575048231e-01 9.662680976979e-01 9.515464563100e-01 9.109469303301e-01 8.649099400147e-01 8.356671499474e-01 8.364439794497e-01 8.634343401651e-01 8.995610423992e-01 9.261131361568e-01 9.314127887584e-01 9.142606925037e-01 8.838877488893e-01 8.570992918950e-01 8.508602831127e-01 8.721061495923e-01 9.125129007545e-01 9.541151285312e-01 9.794440692129e-01 9.786778927601e-01 9.529248850568e-01 9.146353259981e-01 8.846911512826e-01 8.842911789046e-01 9.249398075692e-01 9.918701573857e-01 1.064488746820e+00 1.122393916221e+00 1.133154954686e+00 1.064659464357e+00 9.374693539795e-01 7.953519418652e-01 7.184034551527e-01 7.744044708489e-01 9.295735616985e-01 1.096463572245e+00 1.209505813678e+00 1.232405423485e+00 1.152560162245e+00 9.806562818156e-01 7.591924062603e-01 5.929169862081e-01 6.382272857652e-01 8.641848356745e-01 1.117113310469e+00 1.308310859687e+00 1.395400433960e+00 1.362439548993e+00 1.216446969661e+00 9.909072662944e-01 7.612370604814e-01 6.674056695612e-01 7.942688824817e-01 1.020332935901e+00 1.215654559312e+00 1.315014276158e+00 1.291287429178e+00 1.143731346205e+00 8.974596277778e-01 6.182619594167e-01 4.777125186307e-01 6.417994722923e-01 9.208738962005e-01 1.155652953083e+00 1.284431283577e+00 1.282903802212e+00 1.151313133807e+00 9.143826787259e-01 6.345792157431e-01 4.906782089536e-01 6.308699482902e-01 9.015320176229e-01 1.153609375167e+00 1.304228458283e+00 1.303627461150e+00 1.154442327097e+00 8.832223671052e-01 5.687146634715e-01 4.593989290271e-01 7.306167971884e-01 1.083517382031e+00 1.361602451639e+00 1.504396457566e+00 1.485433464417e+00 1.304693758172e+00 9.909407477109e-01 6.241408663212e-01 4.719895464881e-01 7.690522549229e-01 1.165729268655e+00 1.482298567835e+00 1.653166638557e+00 1.648996631465e+00 1.467448465185e+00 1.133876677326e+00 7.145897251622e-01 4.360666449959e-01 6.979179070394e-01 1.134299004066e+00 1.497681152554e+00 1.712428082661e+00 1.744596119382e+00 1.587773741218e+00 1.262181151999e+00 8.207147591133e-01 4.214739100206e-01 5.801325423164e-01 1.045626006693e+00 1.458400078653e+00 1.730243644434e+00 1.822999077272e+00 1.726259123870e+00 1.455795228786e+00 1.063456388600e+00 6.967207850820e-01 5.828216371843e-01 8.422865903416e-01 1.197055764734e+00 1.496088416499e+00 1.655497449852e+00 1.637494254220e+00 1.447582092446e+00 1.123004350342e+00 7.489667948040e-01 5.503408231827e-01 7.622392543692e-01 1.113132705403e+00 1.396342918893e+00 1.539815892373e+00 1.517872627833e+00 1.334476687118e+00 1.021793842100e+00 6.544272599628e-01 4.508881510690e-01 6.714495232239e-01 1.015643349007e+00 1.286554809117e+00 1.421162171362e+00 1.397004824437e+00 1.218478253250e+00 9.163040171710e-01 5.637081739573e-01 3.992982248724e-01 6.582401359882e-01 1.003680510327e+00 1.270350240244e+00 1.405024712741e+00 1.388274469168e+00 1.224917043802e+00 9.440735866322e-01 6.111010098398e-01 4.115249797981e-01 5.922515880656e-01 9.007852123207e-01 1.149945645916e+00 1.281272679840e+00 1.275234639078e+00 1.137579684931e+00 9.001248119223e-01 6.623117841999e-01 5.937449556435e-01 7.213968606353e-01 9.357447535027e-01 1.140935773082e+00 1.259297478361e+00 1.249562805554e+00 1.114431709442e+00 8.868230170126e-01 6.495448490774e-01 5.795010428254e-01 7.663258980933e-01 1.038287385092e+00 1.263536741858e+00 1.383456747239e+00 1.374194347509e+00 1.236586413489e+00 9.961779332691e-01 7.145787176808e-01 5.375533626427e-01 6.438311835165e-01 9.056169921705e-01 1.147688209958e+00 1.296796605550e+00 1.324435263605e+00 1.228159545869e+00 1.029371117663e+00 7.807058203540e-01 5.952933267084e-01 6.312609039173e-01 8.428926558492e-01 1.068283779444e+00 1.222019464072e+00 1.268724328541e+00 1.200517035263e+00 1.032008417396e+00 8.035546510327e-01 5.999595818506e-01 5.647240507138e-01 7.227458157575e-01 9.296495060102e-01 1.088443949202e+00 1.159159731212e+00 1.132368111871e+00 1.022493894557e+00 8.795576669104e-01 7.843214329281e-01 7.689017001352e-01 8.387235610312e-01 9.774886965676e-01 1.090184315872e+00 1.127318846730e+00 1.077443346455e+00 9.522981533618e-01 7.899474560839e-01 6.640318016096e-01 6.632496043105e-01 7.866662546057e-01 9.445493077786e-01 1.063051060353e+00 1.103674581804e+00 1.053568212721e+00 9.217039088482e-01 7.422547657055e-01 5.896451400914e-01 5.757657366846e-01 7.145357688960e-01 8.970960027436e-01 1.039838045516e+00 1.101653751847e+00 1.067405006082e+00 9.426126627038e-01 7.563077459781e-01 5.771925423670e-01 5.333603073138e-01 6.762209994385e-01 8.868643499698e-01 1.066776187114e+00 1.168797304588e+00 1.173601074697e+00 1.082382936460e+00 9.181019460373e-01 7.347680725206e-01 6.336527128327e-01 7.054125616128e-01 8.937009176609e-01 1.090293156135e+00 1.230918846531e+00 1.286006271552e+00 1.244386869801e+00 1.145458525857e+00 1.037921775425e+00 9.540181308082e-01 9.148732268649e-01 9.318532108610e-01 9.709331833527e-01 1.004946506766e+00 1.014665770183e+00 9.956912963559e-01 9.584209186628e-01 9.235975835658e-01 9.121605857176e-01 9.314391528967e-01 9.694936218218e-01 1.003989662899e+00 1.016017032242e+00 9.986371110771e-01 9.601710684025e-01 9.230138346756e-01 9.145406796947e-01 9.487862698095e-01 1.013416493604e+00 1.077947826996e+00 1.111428816982e+00 1.094013027253e+00 1.022311935702e+00 9.138715599719e-01 8.123733298971e-01 7.813593511020e-01 8.558968540957e-01 9.998265865017e-01 1.147771223045e+00 1.248889888521e+00 1.274095720889e+00 1.215031014081e+00 1.085618954662e+00 9.284200418058e-01 8.222543486076e-01 8.498272736605e-01 1.001995217518e+00 1.191349589323e+00 1.341267263235e+00 1.406576651798e+00 1.368265970966e+00 1.232912355075e+00 1.029516232596e+00 8.525751134538e-01 8.092652470415e-01 9.391317768055e-01 1.141898665859e+00 1.327614860964e+00 1.441567050651e+00 1.458675417635e+00 1.377332431125e+00 1.219833821546e+00 1.038084520056e+00 9.190829352635e-01 9.457223849171e-01 1.101426727313e+00 1.293639624776e+00 1.444827652737e+00 1.512065495389e+00 1.480592993722e+00 1.360549339512e+00 1.188607002632e+00 1.031704988112e+00 9.740361025426e-01 1.049661171807e+00 1.199401410142e+00 1.339262053774e+00 1.413631913939e+00 1.400028613600e+00 1.306295945536e+00 1.172045166566e+00 1.069397485333e+00 1.075668334527e+00 1.201804035065e+00 1.380526540468e+00 1.534141337588e+00 1.611258014151e+00 1.590259137464e+00 1.478924161721e+00 1.317462400649e+00 1.181782612608e+00 1.160895408637e+00 1.279178738153e+00 1.466711682528e+00 1.633225514299e+00 1.718751916926e+00 1.711495315510e+00 1.630943469950e+00 1.492313833319e+00 1.322855227367e+00 1.180072877947e+00 1.147762241218e+00 1.248632053623e+00 1.431630860553e+00 1.613596979126e+00 1.729534338496e+00 1.742977893942e+00 1.645481390408e+00 1.458397086635e+00 1.239910600037e+00 1.091730397079e+00 1.114202509107e+00 1.289551508075e+00 1.504434388683e+00 1.661799945907e+00 1.706988642055e+00 1.620309933358e+00 1.413863796877e+00 1.137314457083e+00 9.005178076339e-01 8.723778000359e-01 1.079062970847e+00 1.356366808896e+00 1.575752159721e+00 1.674184169587e+00 1.628692737634e+00 1.448150267162e+00 1.176316817940e+00 9.109277297330e-01 8.231913410625e-01 9.918892008653e-01 1.262583102686e+00 1.488634366697e+00 1.598596081460e+00 1.566603485776e+00 1.401219957869e+00 1.148544426974e+00 9.116390769537e-01 8.576934444443e-01 1.040977174608e+00 1.311919207603e+00 1.536715278295e+00 1.664970178972e+00 1.688038990320e+00 1.598581759829e+00 1.400485384347e+00 1.120535560955e+00 8.896224417996e-01 9.017019752182e-01 1.157032681970e+00 1.463624324548e+00 1.689424894946e+00 1.770576455506e+00 1.684394938676e+00 1.442490661884e+00 1.096767422400e+00 7.771125730638e-01 7.490080368418e-01 1.046907397467e+00 1.400352573789e+00 1.658276967263e+00 1.756793260767e+00 1.673280960558e+00 1.417453203315e+00 1.034976063684e+00 6.470650933689e-01 6.006093005304e-01 9.682573906472e-01 1.377891013924e+00 1.677639975869e+00 1.808834384372e+00 1.749798184603e+00 1.508234485486e+00 1.121792634719e+00 6.766642189078e-01 4.608609242831e-01 7.762019209964e-01 1.190572273475e+00 1.502515023027e+00 1.649868801830e+00 1.611083439321e+00 1.395094166412e+00 1.044200693480e+00 6.644233492414e-01 5.611847277559e-01 9.022744725239e-01 1.320458656473e+00 1.625800220329e+00 1.807595867828e+00 1.850997544631e+00 1.731405846450e+00 1.423276868247e+00 9.861121514978e-01 5.622711037275e-01 5.940500182441e-01 1.028534513524e+00 1.448390727160e+00 1.728034912239e+00 1.818773506853e+00 1.706164354556e+00 1.404613051067e+00 9.573740504416e-01 4.608753904695e-01 4.029096030174e-01 8.737713745210e-01 1.309559094507e+00 1.600510987748e+00 1.705021476396e+00 1.610876459673e+00 1.332705392607e+00 9.123495114085e-01 4.407652007692e-01 3.744434623498e-01 8.188596467244e-01 1.230364646160e+00 1.503241755502e+00 1.598198931382e+00 1.504602074630e+00 1.238404157744e+00 8.442680665205e-01 4.313872066124e-01 4.378626272469e-01 8.437314451439e-01 1.219091360583e+00 1.462874060617e+00 1.537671286463e+00 1.436346643283e+00 1.181267016302e+00 8.351491144708e-01 5.654046738259e-01 6.900616247682e-01 1.060008367774e+00 1.413017078894e+00 1.676147108939e+00 1.815118683612e+00 1.792148922583e+00 1.571106576560e+00 1.194300160173e+00 7.451285009694e-01 4.947438974692e-01 7.880192149700e-01 1.220104940039e+00 1.557496394778e+00 1.727223889574e+00 1.701893409572e+00 1.485884015245e+00 1.116049525002e+00 6.831868360459e-01 4.914615434535e-01 8.239230217519e-01 1.255276666864e+00 1.585339888197e+00 1.747544125420e+00 1.716459207514e+00 1.497416265004e+00 1.127854292117e+00 6.988751206941e-01 5.054131482704e-01 8.240587785225e-01 1.248856884282e+00 1.576833922328e+00 1.740735103649e+00 1.715225279322e+00 1.505695741683e+00 1.149051679164e+00 7.324400841771e-01 5.169066638718e-01 7.866103939742e-01 1.186038250906e+00 1.498911187572e+00 1.654733110184e+00 1.628358282287e+00 1.426233626810e+00 1.087408228962e+00 7.059759116383e-01 5.454636824585e-01 8.230595424138e-01 1.215005342947e+00 1.531831577013e+00 1.717859100341e+00 1.737083307279e+00 1.565122532631e+00 1.230589236552e+00 7.973586720173e-01 4.628675441040e-01 6.667248230751e-01 1.107602800467e+00 1.486738355337e+00 1.718079186788e+00 1.764882389797e+00 1.619989521927e+00 1.305165583278e+00 8.809944437181e-01 5.283210545971e-01 6.819072356878e-01 1.133949340376e+00 1.552090602544e+00 1.833113616730e+00 1.931764908645e+00 1.833707076068e+00 1.553410385270e+00 1.139504517452e+00 7.135132009916e-01 6.300215870323e-01 1.010464084315e+00 1.455939742107e+00 1.795314976586e+00 1.963748293549e+00 1.935362734315e+00 1.714152618116e+00 1.334966815276e+00 8.806583707881e-01 5.932506949712e-01 8.323352799266e-01 1.284467259088e+00 1.676419038738e+00 1.917280365094e+00 1.969101452684e+00 1.825446011214e+00 1.509176195975e+00 1.079219466017e+00 6.790832516803e-01 6.777076689607e-01 1.073852016746e+00 1.501721152251e+00 1.824605335591e+00 1.989752152029e+00 1.976572480405e+00 1.788800066305e+00 1.454208996869e+00 1.032394762719e+00 6.643793540226e-01 6.736501569972e-01 1.030190724310e+00 1.410724386577e+00 1.687654529912e+00 1.811873635684e+00 1.766842279300e+00 1.561927113209e+00 1.235452283051e+00 8.766906930875e-01 7.021388672397e-01 9.125312939929e-01 1.292790268068e+00 1.638931750681e+00 1.864134106965e+00 1.927975031741e+00 1.817580377026e+00 1.545115814879e+00 1.152995356931e+00 7.495936269015e-01 6.482904663044e-01 1.004128113338e+00 1.466311581499e+00 1.857222299706e+00 2.105825902037e+00 2.176531422998e+00 2.057789869290e+00 1.760998159919e+00 1.323348111290e+00 8.294409165101e-01 5.637710937694e-01 8.936216018289e-01 1.406267130147e+00 1.856115964375e+00 2.163894081354e+00 2.291470860867e+00 2.225259336552e+00 1.974446491607e+00 1.572633142297e+00 1.089316516827e+00 7.005556366541e-01 7.847348463883e-01 1.220388169074e+00 1.663709140460e+00 1.991743676649e+00 2.154261315952e+00 2.131837027370e+00 1.928974595094e+00 1.573905743339e+00 1.125950712059e+00 7.232752724394e-01 7.010123410017e-01 1.072714821693e+00 1.491058393999e+00 1.812229879332e+00 1.980709805730e+00 1.974254217189e+00 1.794581135417e+00 1.466786439987e+00 1.047035380100e+00 6.730293545279e-01 6.806626278855e-01 1.060351104944e+00 1.480614681687e+00 1.809702720632e+00 1.994793815606e+00 2.013608118172e+00 1.866686104512e+00 1.577614231135e+00 1.200341176672e+00 8.535130765512e-01 7.834431462906e-01 1.067342606927e+00 1.454596755655e+00 1.787454291546e+00 1.998908128343e+00 2.059342059839e+00 1.963037930948e+00 1.725606863930e+00 1.386168168797e+00 1.020876252278e+00 7.868933874042e-01 8.708970067200e-01 1.167462304090e+00 1.475330262444e+00 1.697827667558e+00 1.794244932867e+00 1.752186760650e+00 1.580411192876e+00 1.308253959597e+00 9.924174517781e-01 7.436409934073e-01 7.283884449149e-01 9.366123514860e-01 1.192454289795e+00 1.390345479179e+00 1.485831109427e+00 1.464778950513e+00 1.334583730473e+00 1.124401592879e+00 8.937662322887e-01 7.504185486096e-01 8.023682356884e-01 1.002881725425e+00 1.228493807721e+00 1.401684435573e+00 1.485099628209e+00 1.465915965021e+00 1.350855596693e+00 1.166985805525e+00 9.682628019472e-01 8.436508216462e-01 8.767986035990e-01 1.043246182442e+00 1.247259297866e+00 1.415948649341e+00 1.509949742157e+00 1.512979684392e+00 1.426509241364e+00 1.268639132521e+00 1.076214122322e+00 9.095112379218e-01 8.439863423560e-01 9.106143567934e-01 1.054831059135e+00 1.201613322879e+00 1.301773243443e+00 1.331111290271e+00 1.283479889344e+00 1.167399604204e+00 1.005753701505e+00 8.385072515950e-01 7.251142586581e-01 7.203781443403e-01 8.147893806407e-01 9.461114570678e-01 1.061151577964e+00 1.130988782967e+00 1.144689407564e+00 1.104328746474e+00 1.022804391034e+00 9.228508214030e-01 8.354659872236e-01 7.926264465679e-01 8.099645029553e-01 8.750729647924e-01 9.598484598639e-01 1.039019729156e+00 1.096857079063e+00 1.126364831601e+00 1.127004947865e+00 1.102654318569e+00 1.059993987594e+00 1.007312558342e+00 9.534679202528e-01 9.071103462240e-01 8.756013789677e-01 8.634032728702e-01 8.708052033195e-01 8.934750561951e-01 9.237242932066e-01 9.526151802619e-01 9.718944129011e-01 9.755621987952e-01 9.607970903443e-01 9.284444043810e-01 8.832028237875e-01 8.330506914402e-01 7.878328096259e-01 7.565156548855e-01 7.438131440291e-01 7.483887125400e-01 7.642679866172e-01 7.844376925025e-01 8.038363939635e-01 8.202400827218e-01 8.334925859268e-01 8.438237450696e-01 8.503779096889e-01 8.507481809975e-01 8.417979282759e-01 8.216278643667e-01 7.917929364186e-01 7.592404658584e-01 7.364985899056e-01 7.379300212039e-01 7.716875771988e-01 8.330287080250e-01 9.064040437102e-01 9.730014728531e-01 1.016634678871e+00 1.026969696105e+00 1.001146783563e+00 9.451670764237e-01 8.751794503666e-01 8.168543331053e-01 7.980659655527e-01 8.317038213262e-01 9.041706065364e-01 9.861134775292e-01 1.049135758433e+00 1.073842359212e+00 1.051881541163e+00 9.867230125452e-01 8.952328886355e-01 8.090459540629e-01 7.690684560349e-01 8.011506380744e-01 8.906295075916e-01 9.968034035986e-01 1.081410735437e+00 1.119287194656e+00 1.099176725669e+00 1.023678507572e+00 9.109344558089e-01 7.983991678158e-01 7.409911360090e-01 7.793490726848e-01 8.952233319687e-01 1.033544622534e+00 1.146575806009e+00 1.204796951554e+00 1.195002237491e+00 1.119097083414e+00 9.954847093879e-01 8.633594873149e-01 7.839742474857e-01 8.107540844166e-01 9.316206947334e-01 1.084554794421e+00 1.213285059905e+00 1.282662138477e+00 1.275753169475e+00 1.191656767732e+00 1.046300742583e+00 8.776325546211e-01 7.542793601803e-01 7.562623034848e-01 8.879180157280e-01 1.072808070017e+00 1.240711530174e+00 1.350648698951e+00 1.383403350559e+00 1.336869882083e+00 1.225269130225e+00 1.080912781250e+00 9.560481897464e-01 9.111571888022e-01 9.707788481228e-01 1.096655260572e+00 1.229258686801e+00 1.325535874474e+00 1.365048300218e+00 1.347644116834e+00 1.291456652910e+00 1.229889880431e+00 1.201618773496e+00 1.229480329853e+00 1.303068725608e+00 1.386263083933e+00 1.439149481473e+00 1.432984062861e+00 1.356128563910e+00 1.217905202449e+00 1.054951987424e+00 9.388915643326e-01 9.534394706112e-01 1.108638552757e+00 1.328782150277e+00 1.533457890674e+00 1.668238187105e+00 1.701209304838e+00 1.618920832902e+00 1.425651990327e+00 1.146341362499e+00 8.403366068306e-01 6.481027803086e-01 7.488019851479e-01 1.041778028186e+00 1.346967203609e+00 1.578848783802e+00 1.697224546299e+00 1.685015258883e+00 1.543721234459e+00 1.294244274024e+00 9.843735470879e-01 7.193590556969e-01 6.932566943771e-01 9.317663669550e-01 1.240005123193e+00 1.499186864179e+00 1.657642332822e+00 1.694448934021e+00 1.610453617163e+00 1.428199897620e+00 1.197162592635e+00 1.004856036771e+00 9.633858016830e-01 1.100596185447e+00 1.319463983243e+00 1.518620419064e+00 1.639255086484e+00 1.655664046888e+00 1.567535939312e+00 1.399049530206e+00 1.202827338706e+00 1.062911706295e+00 1.061689175438e+00 1.194751216336e+00 1.375051383112e+00 1.518407644536e+00 1.572901284651e+00 1.514573895322e+00 1.342781281750e+00 1.080632732532e+00 7.874741228385e-01 6.057407939032e-01 7.118573709816e-01 9.939892978365e-01 1.274909372326e+00 1.472912081684e+00 1.550070131732e+00 1.491619008652e+00 1.301631478482e+00 1.003289931041e+00 6.489501988330e-01 4.000705473558e-01 5.669122155355e-01 9.164401309557e-01 1.229354279937e+00 1.439520190861e+00 1.517728838233e+00 1.455183797108e+00 1.262647390023e+00 9.749629006729e-01 6.741303741013e-01 5.637435358163e-01 7.806919759131e-01 1.106698153212e+00 1.387194935457e+00 1.558225702837e+00 1.590117173164e+00 1.475472869310e+00 1.228497719153e+00 8.922564994456e-01 5.831370112425e-01 5.949191651787e-01 9.341111212355e-01 1.315890888031e+00 1.619973444870e+00 1.793535037894e+00 1.810124959268e+00 1.663122560691e+00 1.364510162411e+00 9.449497005456e-01 4.652744690829e-01 2.872978941258e-01 7.325292564470e-01 1.183290044207e+00 1.528943820485e+00 1.727607127096e+00 1.757441120519e+00 1.614823857768e+00 1.314514810664e+00 8.901309224641e-01 4.090025623145e-01 3.152227691864e-01 7.857547591810e-01 1.232675231440e+00 1.565431637892e+00 1.743993746855e+00 1.747940840248e+00 1.575677678444e+00 1.244713483361e+00 7.930958908936e-01 3.128594505151e-01 4.296605772104e-01 9.364260013089e-01 1.386316560312e+00 1.709390964726e+00 1.868075137301e+00 1.844096810571e+00 1.638732379293e+00 1.273117889923e+00 7.902381992659e-01 3.023470142189e-01 5.278824967102e-01
 8.986003639682e-01 8.837312962784e-01 8.522458351165e-01 8.172494180660e-01 7.959155069651e-01 8.002477860268e-01 8.283022919261e-01 8.654860245965e-01 8.937935529329e-01 9.001831248820e-01 8.806540564641e-01 8.413223280561e-01 7.972663127865e-01 7.678650308356e-01 7.670308908257e-01 7.934855753975e-01 8.315096818816e-01 8.611910069407e-01 8.676073826097e-01 8.448716480521e-01 7.970938118226e-01 7.377189063129e-01 6.866273519520e-01 6.622361452408e-01 6.697516801107e-01 6.969346232715e-01 7.236077564140e-01 7.333426943399e-01 7.190171140054e-01 6.839079125859e-01 6.407642284153e-01 6.081844861379e-01 6.018067869493e-01 6.231850059120e-01 6.584311814153e-01 6.884589639927e-01 6.985956494260e-01 6.824351952030e-01 6.423469505930e-01 5.887909775442e-01 5.381808754707e-01 5.091029960732e-01 5.092344875646e-01 5.333923206066e-01 5.679790955869e-01 5.941455936807e-01 5.954179110774e-01 5.593099456375e-01 4.969177601263e-01 4.356375810479e-01 4.120822746852e-01 4.436099906943e-01 5.071981375768e-01 5.670070292254e-01 5.986350123808e-01 5.919218297984e-01 5.493991679403e-01 4.859892208946e-01 4.289732057783e-01 4.100457902946e-01 4.391885872589e-01 4.928624956378e-01 5.400511729971e-01 5.612792611690e-01 5.507762902022e-01 5.154317631270e-01 4.738562832367e-01 4.518306674377e-01 4.667093597204e-01 5.110564643400e-01 5.606917691179e-01 5.934031531055e-01 5.971048040071e-01 5.711918665850e-01 5.268145063519e-01 4.861218799469e-01 4.749446793188e-01 5.037899467923e-01 5.572495695260e-01 6.090076185003e-01 6.382214925409e-01 6.344275007453e-01 5.978555828551e-01 5.393748742771e-01 4.803012666989e-01 4.478360384335e-01 4.682397666512e-01 5.145243001106e-01 5.582491578631e-01 5.897746711019e-01 5.941139675762e-01 5.655983139387e-01 5.000903268434e-01 4.117236219827e-01 3.355336548531e-01 3.201082928050e-01 3.749952672911e-01 4.550089451909e-01 5.201600184057e-01 5.512114253498e-01 5.435208238922e-01 5.036757290339e-01 4.484347910460e-01 4.025804790132e-01 3.885669822537e-01 4.073005435401e-01 4.368387046860e-01 4.527689491106e-01 4.404018439744e-01 3.962347422160e-01 3.277795699201e-01 2.561838971035e-01 2.206613054018e-01 2.490026230455e-01 3.109059942564e-01 3.660943735254e-01 3.935255493718e-01 3.854990316196e-01 3.436197881758e-01 2.785305609339e-01 2.133926608123e-01 1.880815235204e-01 2.219819308421e-01 2.787627750818e-01 3.236373279033e-01 3.409879273410e-01 3.270508476706e-01 2.870957347345e-01 2.363014839205e-01 2.020845749556e-01 2.109075781092e-01 2.578191584521e-01 3.204749251405e-01 3.540936228171e-01 3.603669424919e-01 3.412588685719e-01 2.980654429386e-01 2.436939851871e-01 2.014026252264e-01 2.037082529020e-01 2.475689370722e-01 2.992513349963e-01 3.344007138999e-01 3.419685135443e-01 3.201933897377e-01 2.755422613430e-01 2.242304145037e-01 1.944499507435e-01 2.092467930142e-01 2.532825909252e-01 2.964923002129e-01 3.206746986857e-01 3.188968032097e-01 2.929034120169e-01 2.533721237999e-01 2.217371098218e-01 2.237799949995e-01 2.623566115721e-01 3.145412597790e-01 3.585474388210e-01 3.820554134594e-01 3.804482867349e-01 3.552939584276e-01 3.136302654291e-01 2.674062642445e-01 2.316392812541e-01 2.173279932048e-01 2.211204343728e-01 2.284832012568e-01 2.269321337592e-01 2.119077896108e-01 1.872015057994e-01 1.649962834024e-01 1.621157163349e-01 1.838883268936e-01 2.172958392468e-01 2.488789981768e-01 2.809613898561e-01 2.953322217283e-01 2.857686098155e-01 2.501870209566e-01 2.003599666478e-01 1.611594158753e-01 1.251466318574e-01 9.505491874891e-02 7.341344338872e-02 6.176771925093e-02 6.380015573456e-02 8.140234322057e-02 1.094303259996e-01 1.407449940104e-01 1.696386341925e-01 1.926156544026e-01 2.089350605660e-01 2.208768341027e-01 2.326190548924e-01 2.475324264690e-01 2.651627649318e-01 2.807047527035e-01 2.872554714119e-01 2.789464324481e-01 2.537941560396e-01 2.171236429629e-01 1.875539752289e-01 1.960807470703e-01 2.503453554157e-01 3.244010943142e-01 3.929547747238e-01 4.394225035449e-01 4.537606395994e-01 4.323925326743e-01 3.799490171290e-01 3.141422170754e-01 2.745665910364e-01 3.061618184621e-01 3.964268442243e-01 4.996389752584e-01 5.835842989147e-01 6.297278532881e-01 6.288974589557e-01 5.803650082987e-01 4.928352685085e-01 3.962471768793e-01 3.338329749415e-01 3.258645906229e-01 3.729828150021e-01 4.490894314863e-01 5.126312044696e-01 5.375688355599e-01 5.166456889248e-01 4.541717735743e-01 3.671248725192e-01 2.916317834293e-01 2.813642027338e-01 3.441257228538e-01 4.276779732522e-01 4.910047731657e-01 5.145628026945e-01 4.923492208217e-01 4.292965747628e-01 3.426828391572e-01 2.689905687214e-01 2.616305277603e-01 3.234797726516e-01 4.001624990814e-01 4.524578982632e-01 4.623987766053e-01 4.251340513082e-01 3.470568261042e-01 2.500250659999e-01 1.919082778943e-01 2.425099618868e-01 3.482994428793e-01 4.442316528818e-01 5.024441168398e-01 5.108678337385e-01 4.673828168211e-01 3.794716197362e-01 2.678330417630e-01 1.866472752956e-01 2.236446357200e-01 3.311193422880e-01 4.304716440143e-01 4.911176483791e-01 5.008584172187e-01 4.576782471010e-01 3.716589659704e-01 2.660667611473e-01 1.898055085296e-01 2.127234426341e-01 2.938821407228e-01 3.807735378376e-01 4.443259272115e-01 4.581873391486e-01 4.205948918719e-01 3.397188260863e-01 2.387209812039e-01 1.800624346248e-01 2.386393949640e-01 3.504012751747e-01 4.500259874949e-01 5.116118241187e-01 5.242268195608e-01 4.863667242741e-01 4.054016703040e-01 2.999080179886e-01 2.116065355878e-01 2.141249328553e-01 2.976483497523e-01 3.871908131483e-01 4.468813042442e-01 4.639784421570e-01 4.380116146669e-01 3.797155426468e-01 3.141924956219e-01 2.834365712694e-01 3.162884035585e-01 3.867643759345e-01 4.534402225123e-01 4.909463225646e-01 4.881496712104e-01 4.448516015713e-01 3.717496199585e-01 2.944370598654e-01 2.587573640572e-01 2.959276857416e-01 3.719689408169e-01 4.421538736736e-01 4.828172187969e-01 4.854194026687e-01 4.528638582758e-01 3.997767017641e-01 3.778969072416e-01 4.045381458160e-01 4.192425876728e-01 4.528718796592e-01 5.018803993263e-01 5.265172680176e-01 5.135759977031e-01 4.651423330633e-01 3.949478141967e-01 3.316832719376e-01 3.153555993578e-01 3.590428722984e-01 4.291647042175e-01 4.883890186885e-01 5.146843435440e-01 4.985577281520e-01 4.406296470220e-01 3.521388177894e-01 2.612878234016e-01 2.267174560059e-01 2.844718250391e-01 3.792258151246e-01 4.604883492207e-01 5.050267232738e-01 5.034531948590e-01 4.562936351831e-01 3.750005255500e-01 2.890984567192e-01 2.591255097953e-01 3.243355707993e-01 4.343399436522e-01 5.372199894468e-01 6.066869248443e-01 6.304523201581e-01 6.060730549493e-01 5.408878250159e-01 4.545104985227e-01 3.841754622033e-01 3.777922756795e-01 4.437674728950e-01 5.394793566724e-01 6.244782287620e-01 6.763218535482e-01 6.870046578264e-01 6.742574933395e-01 6.491767163947e-01 6.249104643820e-01 6.083599479702e-01 5.720812195658e-01 5.712464671235e-01 5.912874441628e-01 6.047327460174e-01 6.061402018352e-01 5.965482184544e-01 5.827865711001e-01 5.744254764654e-01 5.785381383373e-01 5.949043096082e-01 6.159066433683e-01 6.311607550192e-01 6.328409959503e-01 6.192460193908e-01 5.965037547957e-01 5.780673585110e-01 5.797429399298e-01 6.095246339234e-01 6.606552608984e-01 7.159801642521e-01 7.572753942156e-01 7.713239792539e-01 7.525986076014e-01 7.048063766979e-01 6.424735463300e-01 5.910765417475e-01 5.791072522644e-01 6.169395778843e-01 6.856620943242e-01 7.538561752926e-01 7.951063183664e-01 7.931216962765e-01 7.419544671845e-01 6.463423084104e-01 5.239382799792e-01 4.126377162283e-01 3.748742957337e-01 4.382044578364e-01 5.472019536142e-01 6.444189609805e-01 6.993661019473e-01 6.995289320144e-01 6.487534135431e-01 5.603775250307e-01 4.728435491636e-01 4.131839577885e-01 4.022562366013e-01 4.431946183007e-01 5.063452648758e-01 5.601299432365e-01 5.859802370360e-01 5.780547576312e-01 5.418299052041e-01 4.936954020296e-01 4.586539001333e-01 4.586951050049e-01 4.937518007388e-01 5.418401475086e-01 5.783267642113e-01 5.878006296070e-01 5.667033352427e-01 5.239664472604e-01 4.811546731823e-01 4.665293497972e-01 4.947442543190e-01 5.510234757240e-01 6.058414116804e-01 6.345260815951e-01 6.238783499262e-01 5.737693939324e-01 4.997244735828e-01 4.376808159490e-01 4.359706020493e-01 5.068350092732e-01 6.096982905277e-01 6.994403539640e-01 7.472508823011e-01 7.394283117830e-01 6.763591694082e-01 5.750789028458e-01 4.772970185912e-01 4.516010425156e-01 5.310392539753e-01 6.630992894212e-01 7.854097790733e-01 8.603359163587e-01 8.842995068291e-01 8.564578675287e-01 7.947455498039e-01 7.147288988548e-01 6.187102063036e-01 5.796033802632e-01 6.004114334457e-01 6.660684535537e-01 7.377153935527e-01 7.814601729471e-01 7.784454353431e-01 7.254598741144e-01 6.359508733743e-01 5.438657897863e-01 5.030757326487e-01 5.489383690620e-01 6.519542995916e-01 7.575573144976e-01 8.275352897319e-01 8.429272360366e-01 8.009035879916e-01 7.145743596555e-01 6.157061550961e-01 5.552526124550e-01 5.761037967287e-01 6.635332577930e-01 7.648760795461e-01 8.375200597725e-01 8.593064291786e-01 8.259658871992e-01 7.499989945555e-01 6.618418520816e-01 6.073899704953e-01 6.233265670288e-01 6.988685027387e-01 7.894431872540e-01 8.561598696845e-01 8.785873950366e-01 8.539832047935e-01 7.956146818368e-01 7.306445448192e-01 6.919169360987e-01 6.976938565399e-01 7.347954003266e-01 7.705258446412e-01 7.771216544895e-01 7.423551204900e-01 6.792126294281e-01 6.158418352478e-01 5.801841598370e-01 5.983996086606e-01 6.714774249181e-01 7.653160884582e-01 8.394958442662e-01 8.648948059450e-01 8.274741553580e-01 7.302421583281e-01 5.993780475769e-01 4.992193321145e-01 5.206510902822e-01 6.629127466634e-01 8.384937785528e-01 9.808958640032e-01 1.053636586168e+00 1.040070970670e+00 9.408307715472e-01 7.765162959942e-01 5.992071804724e-01 5.150905881343e-01 6.097932750576e-01 8.017262537782e-01 9.847829580075e-01 1.103686644069e+00 1.133437942967e+00 1.069087509725e+00 9.242645377775e-01 7.352335049253e-01 5.750718588171e-01 5.516969249988e-01 6.772379741370e-01 8.436784343103e-01 9.704265407162e-01 1.020605462121e+00 9.833288898990e-01 8.676217159368e-01 7.035010432191e-01 5.511804214745e-01 5.034575965169e-01 5.909449504176e-01 7.300108848838e-01 8.388741711797e-01 8.947801464981e-01 8.900668546264e-01 8.242868108571e-01 7.059170453652e-01 5.549971293028e-01 4.384115836671e-01 4.519693056415e-01 5.805441992103e-01 7.259008542685e-01 8.279701131822e-01 8.613285436919e-01 8.216794953631e-01 7.227460378203e-01 5.984215155450e-01 5.069413475276e-01 5.073876727751e-01 5.869353328434e-01 6.778468950469e-01 7.289768674970e-01 7.169476872037e-01 6.402904720182e-01 5.199155889237e-01 4.110968159580e-01 4.067537164520e-01 5.228494972314e-01 6.720221172581e-01 7.886278415984e-01 8.399146362575e-01 8.126331153140e-01 7.089851792687e-01 5.473185659312e-01 3.724735218843e-01 2.960135590351e-01 4.028010794367e-01 5.660056818107e-01 6.942638665116e-01 7.534307093082e-01 7.318871806174e-01 6.335149448851e-01 4.784670027067e-01 3.168602083467e-01 2.765417964426e-01 4.101651027367e-01 5.794426961413e-01 7.194623489424e-01 7.895276762252e-01 7.937094384922e-01 7.377605151152e-01 6.233316738757e-01 4.834378559709e-01 3.642207911061e-01 3.538667956802e-01 4.546218504439e-01 5.759677935685e-01 6.616768785350e-01 6.894716809243e-01 6.559851930923e-01 5.730223447913e-01 4.690187485131e-01 3.928110828026e-01 3.938157628535e-01 4.589252012620e-01 5.309035717496e-01 5.695212412608e-01 5.587400598062e-01 5.020550144048e-01 4.244903029734e-01 3.792006600927e-01 4.199351389157e-01 5.282696089884e-01 6.465220004147e-01 7.336815982895e-01 7.676584646788e-01 7.404082151537e-01 6.566317934732e-01 5.352308218426e-01 4.156285167304e-01 3.641187358757e-01 4.168219086510e-01 5.165024237261e-01 5.999081131061e-01 6.355206799639e-01 6.126122540078e-01 5.356048418629e-01 4.252244458514e-01 3.287823872216e-01 3.224626644486e-01 4.138683833811e-01 5.302866168155e-01 6.214084737946e-01 6.597839869686e-01 6.437794155332e-01 5.825711441366e-01 4.806074858906e-01 3.477429278396e-01 2.375036659207e-01 2.639613703335e-01 4.002351903639e-01 5.423894436660e-01 6.469947652276e-01 6.952588866996e-01 6.801401646036e-01 6.044486854446e-01 4.819532125733e-01 3.445508145054e-01 2.687902799569e-01 3.368247004037e-01 4.773446421888e-01 6.099864240588e-01 7.010102928839e-01 7.359457244309e-01 7.113520475973e-01 6.336818353353e-01 5.207890935476e-01 4.084754010990e-01 3.587095189612e-01 4.123825948186e-01 5.225893876852e-01 6.295527682197e-01 7.009895070100e-01 7.223797126269e-01 6.906589389204e-01 6.128325667655e-01 5.076556119014e-01 4.116413869188e-01 3.805735818912e-01 4.397696109452e-01 5.451752072696e-01 6.470665373319e-01 7.181326425791e-01 7.469787568167e-01 7.335888962627e-01 6.880057346513e-01 6.323597985807e-01 6.061190269110e-01 6.167581835657e-01 6.600647182668e-01 7.163431158686e-01 7.546516799306e-01 7.504220211880e-01 7.045559645411e-01 6.312201188456e-01 5.593480833989e-01 5.259950587295e-01 5.498809074004e-01 6.101911356341e-01 6.692115801540e-01 6.989306253451e-01 6.873222819605e-01 6.380762800315e-01 5.710128238222e-01 5.210300273844e-01 5.224099186166e-01 5.755261332446e-01 6.455614844560e-01 6.950069994975e-01 7.000212225865e-01 6.522573960898e-01 5.600599447178e-01 4.547207469264e-01 4.013681944609e-01 4.580755249800e-01 5.871782593098e-01 7.188051452111e-01 8.094766569370e-01 8.369324470626e-01 7.943552747280e-01 6.902778711500e-01 5.536945932745e-01 4.486642180318e-01 4.638416212079e-01 5.927606931823e-01 7.473450193413e-01 8.670163495263e-01 9.215953894361e-01 8.996053171195e-01 8.050886231260e-01 6.590492016415e-01 5.123949595749e-01 4.631205505627e-01 5.344330013412e-01 6.716459572883e-01 8.052112793785e-01 8.842308754747e-01 8.761110595757e-01 7.805046398077e-01 6.175010637467e-01 4.389909483882e-01 3.677214091170e-01 4.902925125339e-01 6.817011041645e-01 8.427339567940e-01 9.330445553974e-01 9.388207597636e-01 8.661037914753e-01 7.431802931509e-01 6.284824574495e-01 6.044481785440e-01 6.989630814951e-01 8.455221510140e-01 9.710258832719e-01 1.033117091094e+00 1.014932826593e+00 9.215568437571e-01 7.828224403823e-01 6.623135262985e-01 6.480011201061e-01 7.617007787236e-01 9.276602233964e-01 1.069712094729e+00 1.144164753610e+00 1.132616396429e+00 1.037696544465e+00 8.842879953539e-01 7.267422483176e-01 6.525015731522e-01 7.180684436400e-01 8.662381952792e-01 1.007894435973e+00 1.087639417615e+00 1.080100826617e+00 9.822887571006e-01 8.127147886475e-01 6.296826972090e-01 5.480365136055e-01 6.098500054311e-01 7.726854124775e-01 9.418151010319e-01 1.069818155332e+00 1.102333424053e+00 1.032088272075e+00 8.732406965955e-01 6.663563551651e-01 5.042154441666e-01 5.307874777655e-01 7.218918258047e-01 9.364216508100e-01 1.098155614421e+00 1.174536779917e+00 1.156023335883e+00 1.051279670506e+00 8.875065099999e-01 7.153765324131e-01 6.137451531287e-01 6.433148972419e-01 7.613479072966e-01 8.835903742399e-01 9.585265430173e-01 9.661666962369e-01 9.084004227253e-01 8.055013619218e-01 6.957225431300e-01 6.302452563737e-01 6.425906458218e-01 7.121173934597e-01 7.894336182686e-01 8.377815118453e-01 8.423282724869e-01 8.075008555501e-01 7.541110509881e-01 7.138697322205e-01 7.139523614274e-01 7.556343280039e-01 8.136408090918e-01 8.571788339102e-01 8.657346519513e-01 8.342123335404e-01 7.742595413499e-01 7.165238002733e-01 7.248858471932e-01 7.720842853568e-01 8.618427853290e-01 9.524747367516e-01 1.027664060708e+00 1.040806516106e+00 9.880496126448e-01 8.839405345289e-01 7.627639152618e-01 6.794040301953e-01 6.847142978262e-01 7.713751146487e-01 8.826436792134e-01 9.667002165391e-01 9.939014405552e-01 9.545195211740e-01 8.569835172691e-01 7.301210508924e-01 6.281971654384e-01 6.168028132160e-01 7.059814273684e-01 8.359897672780e-01 9.464427476422e-01 1.001859717592e+00 9.877713301037e-01 9.077488368974e-01 7.849590102282e-01 6.680523598575e-01 6.282194933819e-01 7.015786328940e-01 8.402455818333e-01 9.756539957288e-01 1.062864526098e+00 1.079713176049e+00 1.022287724723e+00 9.043565014698e-01 7.608158434014e-01 6.532147961803e-01 6.494824510369e-01 7.487656507981e-01 8.818047498995e-01 9.870236547205e-01 1.030826593855e+00 1.001964506407e+00 9.107943890588e-01 8.046239794632e-01 7.207399324798e-01 7.070303184770e-01 7.693747150675e-01 8.588448820035e-01 9.238499735030e-01 9.387155284878e-01 8.989304694664e-01 8.193752975236e-01 7.354949400061e-01 6.972006253335e-01 7.358328101656e-01 8.298064528834e-01 9.285658069287e-01 9.898366908802e-01 9.902229556308e-01 9.257426616093e-01 8.138978711408e-01 6.997975857222e-01 6.556841015158e-01 7.270498052141e-01 8.720513401620e-01 1.017642524533e+00 1.111972735679e+00 1.127322984763e+00 1.056780256298e+00 9.156202953240e-01 7.501681440858e-01 6.527908787701e-01 7.152976563803e-01 8.984218620679e-01 1.097217729524e+00 1.240592248731e+00 1.290797035502e+00 1.233685255737e+00 1.077164755548e+00 8.569692240108e-01 6.589409999678e-01 6.352708082835e-01 8.213274489399e-01 1.071843664176e+00 1.279117614902e+00 1.391162973767e+00 1.388106788419e+00 1.286823362186e+00 1.140722714322e+00 9.840127321936e-01 8.758489037254e-01 8.473223000070e-01 9.301595755446e-01 1.053654005841e+00 1.158743863070e+00 1.209084506129e+00 1.191991800335e+00 1.116674846404e+00 1.013947089763e+00 9.332806729836e-01 9.225608441725e-01 9.883612361015e-01 1.088972752149e+00 1.172657190887e+00 1.204754847867e+00 1.173993868656e+00 1.093638238073e+00 1.002446984844e+00 9.573818978737e-01 9.988884433078e-01 1.110234185062e+00 1.234509161095e+00 1.317573659061e+00 1.326216603217e+00 1.251527881904e+00 1.111925048955e+00 9.603674184674e-01 8.858341536517e-01 9.563121605544e-01 1.132923450805e+00 1.322023637778e+00 1.451390741895e+00 1.480615488732e+00 1.396670930061e+00 1.214199851976e+00 9.841979664202e-01 8.155161694720e-01 8.462198709345e-01 1.059060519905e+00 1.312078064145e+00 1.503934124310e+00 1.583768012919e+00 1.525818015258e+00 1.375729862013e+00 1.178545678626e+00 9.881274416908e-01 8.740549617726e-01 9.468201449361e-01 1.137780661790e+00 1.341181909584e+00 1.482587334064e+00 1.522952752942e+00 1.451590416588e+00 1.285513326332e+00 1.076218554862e+00 9.226842464308e-01 9.397191662107e-01 1.122083173255e+00 1.353893578352e+00 1.538780870936e+00 1.624405175569e+00 1.591461368855e+00 1.449505135932e+00 1.240319962031e+00 1.048453565062e+00 9.933529424191e-01 1.123836515190e+00 1.349581049803e+00 1.559652468460e+00 1.686449164408e+00 1.700029360090e+00 1.600384130357e+00 1.416434711833e+00 1.210191042200e+00 1.077096263755e+00 1.098023874969e+00 1.248077020106e+00 1.428970435749e+00 1.560501182128e+00 1.601655356519e+00 1.544306013315e+00 1.409053622363e+00 1.244593869116e+00 1.123117624265e+00 1.108064019660e+00 1.195711217982e+00 1.319108314140e+00 1.409170063006e+00 1.466411166700e+00 1.449263639624e+00 1.391346661604e+00 1.286735610999e+00 1.197094710668e+00 1.144526615870e+00 1.157651169002e+00 1.223619102070e+00 1.300066727249e+00 1.346172479100e+00 1.340109561079e+00 1.283693614230e+00 1.202156171516e+00 1.138844851404e+00 1.135657723623e+00 1.201613636380e+00 1.304766427201e+00 1.398957811919e+00 1.448853951077e+00 1.438810627389e+00 1.374066674858e+00 1.279481090665e+00 1.194445950850e+00 1.157564600969e+00 1.181492929037e+00 1.242562955529e+00 1.300499962435e+00 1.322695302917e+00 1.295116745240e+00 1.224110110903e+00 1.134872596435e+00 1.064829957089e+00 1.046222961172e+00 1.082630523976e+00 1.146235315375e+00 1.200324104882e+00 1.219131436814e+00 1.194670819353e+00 1.136484251507e+00 1.068131341667e+00 1.018540448818e+00 1.006865743663e+00 1.029337996512e+00 1.063617053698e+00 1.085816817728e+00 1.106616338791e+00 1.111304303771e+00 1.114624177757e+00 1.123682384638e+00 1.133827587261e+00 1.146114259018e+00 1.159006672660e+00 1.165522349484e+00 1.158654147258e+00 1.137799949394e+00 1.112504451280e+00 1.100625303117e+00 1.118810284204e+00 1.169349026187e+00 1.235504103503e+00 1.289864010025e+00 1.306913473178e+00 1.272047942681e+00 1.187501987895e+00 1.077196415522e+00 9.889910385868e-01 9.793793512656e-01 1.067216256299e+00 1.211668191473e+00 1.350923027475e+00 1.435781831617e+00 1.437131830796e+00 1.345853100429e+00 1.173681073586e+00 9.584474905039e-01 7.776950146266e-01 7.431780364387e-01 8.801024267117e-01 1.084299543352e+00 1.260615916426e+00 1.358627124684e+00 1.357442336573e+00 1.257904743268e+00 1.081194884449e+00 8.726252567000e-01 7.114190096965e-01 6.912063819976e-01 8.087307245612e-01 9.755622188255e-01 1.103795726189e+00 1.161125595029e+00 1.161855989013e+00 1.107800327988e+00 1.007581336744e+00 8.686082811233e-01 7.322397334006e-01 6.607273067420e-01 6.920951018587e-01 7.927358732058e-01 9.002553181221e-01 9.720210458351e-01 9.890324062564e-01 9.502167808775e-01 8.692827721881e-01 7.733328994085e-01 6.996171064918e-01 6.810024877776e-01 7.202965373098e-01 7.887606442086e-01 8.531318676782e-01 8.928230141986e-01 9.016460717361e-01 8.851690147782e-01 8.571192802626e-01 8.340911767132e-01 8.281792992284e-01 8.407257278832e-01 8.627136044087e-01 8.812948118050e-01 8.869629291629e-01 8.773268961230e-01 8.578346627247e-01 8.396668452339e-01 8.348296656822e-01 8.492773770237e-01 8.788771492299e-01 9.117270640765e-01 9.345604184733e-01 9.385504670850e-01 9.225142420583e-01 8.939563253703e-01 8.673674572482e-01 8.586392641691e-01 8.778111432901e-01 9.345465027878e-01 9.946092749428e-01 1.050138132233e+00 1.086847172467e+00 1.073381113475e+00 9.918597740612e-01 8.674546506216e-01 7.513493849867e-01 7.185111057532e-01 8.042160294798e-01 9.560183774708e-01 1.098797898336e+00 1.180754738560e+00 1.174680085837e+00 1.075002876689e+00 8.997398526781e-01 7.027342714047e-01 6.002480785438e-01 7.007510401594e-01 9.256514675686e-01 1.150222133732e+00 1.305202455673e+00 1.356803614858e+00 1.294864441276e+00 1.131710855047e+00 9.077010042260e-01 7.101064151757e-01 6.777400964947e-01 8.388731935307e-01 1.058555761494e+00 1.230012170874e+00 1.300944660213e+00 1.251205412303e+00 1.085192153285e+00 8.335870380928e-01 5.739447844661e-01 4.929760128362e-01 6.872684782364e-01 9.542966134410e-01 1.164476196123e+00 1.266126458219e+00 1.240122761852e+00 1.090950242455e+00 8.480370175123e-01 5.858546543869e-01 5.022547940670e-01 6.757070112057e-01 9.387449633442e-01 1.170610293277e+00 1.287577391157e+00 1.257835946180e+00 1.084267927753e+00 8.010270541727e-01 5.085432562323e-01 4.952898746026e-01 8.064099977958e-01 1.148833624343e+00 1.401035452938e+00 1.511678681609e+00 1.459539081282e+00 1.249471584067e+00 9.166574344201e-01 5.604262967599e-01 5.035376942589e-01 8.505442641193e-01 1.242366879514e+00 1.537151635235e+00 1.678230127429e+00 1.641208425882e+00 1.428399076389e+00 1.070894194539e+00 6.492370616581e-01 4.557361365303e-01 7.905829378842e-01 1.228551136518e+00 1.575009037014e+00 1.763689933838e+00 1.765013417767e+00 1.576710185295e+00 1.223846525234e+00 7.683765491171e-01 4.168395985297e-01 6.671810768916e-01 1.140135953349e+00 1.541533825255e+00 1.792846219374e+00 1.859470226977e+00 1.734601630287e+00 1.438378461456e+00 1.032672293435e+00 6.754673303417e-01 6.099341857174e-01 9.012943836288e-01 1.258372248717e+00 1.554942631839e+00 1.691493200280e+00 1.646227943386e+00 1.429304023580e+00 1.082761899528e+00 7.029512177434e-01 5.505376028018e-01 8.130687430835e-01 1.172871091341e+00 1.447639314506e+00 1.574127135195e+00 1.531096807823e+00 1.326511627090e+00 9.975089770687e-01 6.298563280631e-01 4.736417443300e-01 7.300392919001e-01 1.073828056688e+00 1.332452776794e+00 1.448562912593e+00 1.403008401054e+00 1.203807455989e+00 8.868511833636e-01 5.392765788098e-01 4.365812550268e-01 7.262664178491e-01 1.067568277638e+00 1.319371364455e+00 1.432999017137e+00 1.392042383952e+00 1.204834329715e+00 9.055008033838e-01 5.719289325993e-01 4.304456510061e-01 6.629009677188e-01 9.757549690294e-01 1.213486115167e+00 1.325119387742e+00 1.294677837030e+00 1.131454477404e+00 8.745854167450e-01 6.418648886513e-01 5.962796611918e-01 7.542292838051e-01 9.800377186876e-01 1.193273194847e+00 1.300114032065e+00 1.272173132286e+00 1.116814228806e+00 8.716130075397e-01 6.290382547271e-01 5.825716969964e-01 7.953119483630e-01 1.074399847483e+00 1.294738548336e+00 1.402406921689e+00 1.376781203354e+00 1.221817993460e+00 9.667153345638e-01 6.796873532888e-01 5.234211427369e-01 6.628465878759e-01 9.325253323472e-01 1.166976407811e+00 1.300801510215e+00 1.309674696158e+00 1.194674007505e+00 9.811195326328e-01 7.282925289883e-01 5.646687707879e-01 6.419578110972e-01 8.695012709289e-01 1.089309396125e+00 1.227272694680e+00 1.253994009579e+00 1.165962043205e+00 9.822160714668e-01 7.496431576499e-01 5.666727651290e-01 5.778990124525e-01 7.596678722303e-01 9.632143778394e-01 1.105991269354e+00 1.155344069522e+00 1.106357869051e+00 9.777850701135e-01 8.326812155433e-01 7.323647514924e-01 7.278788646022e-01 8.117307962800e-01 9.563448639013e-01 1.060796957428e+00 1.085623342592e+00 1.023651095087e+00 8.902435168089e-01 7.272177262691e-01 6.125686393902e-01 6.302586822068e-01 7.600982848083e-01 9.088055031925e-01 1.009938653202e+00 1.031471928972e+00 9.655805867203e-01 8.258929698774e-01 6.527970705910e-01 5.308082711818e-01 5.623723810769e-01 7.182721437867e-01 8.896603337562e-01 1.009180867600e+00 1.045521529990e+00 9.900976347566e-01 8.542566296255e-01 6.746957427549e-01 5.330780365131e-01 5.487657757364e-01 7.137660879392e-01 9.102410818108e-01 1.062126897600e+00 1.133391396734e+00 1.111338777142e+00 1.002640993109e+00 8.362786892829e-01 6.750359203597e-01 6.227229704493e-01 7.321192557586e-01 9.220891629306e-01 1.100649771956e+00 1.217517096762e+00 1.251904477765e+00 1.195826364955e+00 1.099660080995e+00 1.006071441604e+00 9.453827934407e-01 9.103093486672e-01 9.283984655584e-01 9.559221744842e-01 9.723863181609e-01 9.673685684372e-01 9.432945235084e-01 9.140678644768e-01 8.983498227717e-01 9.080699504437e-01 9.392283157182e-01 9.745116778785e-01 9.942941105805e-01 9.868656080250e-01 9.537184722142e-01 9.110442047746e-01 8.856603657273e-01 9.007442120712e-01 9.570219682306e-01 1.030277065726e+00 1.087435806996e+00 1.101661817439e+00 1.059777111402e+00 9.662547635909e-01 8.483370905269e-01 7.611053038177e-01 7.689663822101e-01 8.813106203402e-01 1.040412806190e+00 1.182213358703e+00 1.263960568981e+00 1.264217105513e+00 1.181810812249e+00 1.038563167138e+00 8.869831641260e-01 8.130842635154e-01 8.812802281906e-01 1.051407135107e+00 1.233920881219e+00 1.362189368346e+00 1.399362820893e+00 1.332948772357e+00 1.176353814235e+00 9.853351386753e-01 8.436598511843e-01 8.571598651887e-01 1.020754090960e+00 1.222131261079e+00 1.386636744612e+00 1.470281138149e+00 1.455710456819e+00 1.348519697689e+00 1.179422780718e+00 1.010973218862e+00 9.352235188591e-01 1.010368447825e+00 1.187643056811e+00 1.375101866151e+00 1.506691166583e+00 1.548373560868e+00 1.492329340869e+00 1.355347406360e+00 1.181355093737e+00 1.043344963613e+00 1.019117944775e+00 1.119273764731e+00 1.273283260182e+00 1.402967952459e+00 1.460608546646e+00 1.430170193654e+00 1.325439349050e+00 1.191843980033e+00 1.104157200208e+00 1.131031112110e+00 1.268202421379e+00 1.444638761244e+00 1.587248402179e+00 1.649890813427e+00 1.615753475546e+00 1.497448824651e+00 1.339902876770e+00 1.220525887018e+00 1.218942725079e+00 1.344108259466e+00 1.523467380027e+00 1.672909520867e+00 1.738166744581e+00 1.712537203544e+00 1.621857723322e+00 1.484139805736e+00 1.330746007783e+00 1.221997983460e+00 1.218978190847e+00 1.328510466031e+00 1.498584118405e+00 1.655943235655e+00 1.744206301668e+00 1.733064633490e+00 1.619553010424e+00 1.431272959556e+00 1.233593566710e+00 1.128418587482e+00 1.190899557409e+00 1.377515067918e+00 1.580259261889e+00 1.714304004470e+00 1.733139199300e+00 1.623307297697e+00 1.403566427514e+00 1.133170914449e+00 9.335370827797e-01 9.552608167117e-01 1.178687002780e+00 1.445501921989e+00 1.642663008837e+00 1.714339868685e+00 1.642453052820e+00 1.441129447800e+00 1.161827143035e+00 9.151250307703e-01 8.728732366835e-01 1.070248999084e+00 1.341814484288e+00 1.554612840904e+00 1.644807368286e+00 1.591389473154e+00 1.407738826932e+00 1.146394739872e+00 9.198153574705e-01 8.939150259411e-01 1.093563169006e+00 1.360693392024e+00 1.568671749111e+00 1.687135208279e+00 1.696754031366e+00 1.594810395168e+00 1.384290691119e+00 1.103225824981e+00 8.970680536074e-01 9.507141068642e-01 1.223711213392e+00 1.525325998732e+00 1.734234676058e+00 1.792237044683e+00 1.681035312332e+00 1.417285683189e+00 1.061367804628e+00 7.640760725247e-01 7.968372799098e-01 1.123266032959e+00 1.475443931964e+00 1.718578483383e+00 1.794892740559e+00 1.685734841910e+00 1.404692762726e+00 1.002516980142e+00 6.156412236108e-01 6.214416996417e-01 1.015367457085e+00 1.423469723498e+00 1.709553569376e+00 1.820057574112e+00 1.736860814332e+00 1.471188955469e+00 1.064841167143e+00 6.148808175093e-01 4.665091083718e-01 8.345530636412e-01 1.251418005736e+00 1.550637089363e+00 1.677618766626e+00 1.614657169037e+00 1.374085853557e+00 1.002163314585e+00 6.162378656494e-01 5.617520492175e-01 9.428670836243e-01 1.355173973481e+00 1.654992001269e+00 1.826846156527e+00 1.858943179155e+00 1.715983549898e+00 1.386754451503e+00 9.318228291110e-01 5.093257157225e-01 6.059734989237e-01 1.063116595467e+00 1.478325422921e+00 1.742957125172e+00 1.813734139251e+00 1.679797908403e+00 1.358358607243e+00 8.941621251103e-01 3.840900322611e-01 4.029816543460e-01 8.978886229199e-01 1.324427797663e+00 1.596953930981e+00 1.679717549338e+00 1.564416006316e+00 1.269044972389e+00 8.387629637548e-01 3.767151088247e-01 4.116924312038e-01 8.653736492359e-01 1.259304838423e+00 1.507814165154e+00 1.576681458748e+00 1.459296997417e+00 1.175652436150e+00 7.763227479074e-01 3.974857233704e-01 4.989620811792e-01 9.048452617912e-01 1.258831674644e+00 1.475491395584e+00 1.522119683323e+00 1.395592130594e+00 1.122497836853e+00 7.726111301736e-01 5.368485064983e-01 7.173697268871e-01 1.090060489176e+00 1.427178235028e+00 1.666136449858e+00 1.779148444384e+00 1.722565804511e+00 1.475764915795e+00 1.082717061477e+00 6.406863002773e-01 4.851936176034e-01 8.443754931092e-01 1.266146264120e+00 1.573334830559e+00 1.706676523758e+00 1.645711730071e+00 1.400562935842e+00 1.014550882240e+00 5.967909726262e-01 5.137480442082e-01 8.944298052038e-01 1.309762115496e+00 1.607157453320e+00 1.731442903732e+00 1.663889852845e+00 1.416076654300e+00 1.033506189579e+00 6.302901441886e-01 5.541240015558e-01 9.162593518991e-01 1.321424972858e+00 1.613922182861e+00 1.736992971461e+00 1.671371120373e+00 1.427883150675e+00 1.049539825813e+00 6.394487447963e-01 5.181640512900e-01 8.527767515605e-01 1.246483004179e+00 1.533165390958e+00 1.656097153307e+00 1.597328864581e+00 1.369430176916e+00 1.018645538307e+00 6.558691683138e-01 5.712782887739e-01 8.813643960834e-01 1.263796417908e+00 1.565108472352e+00 1.711935685503e+00 1.695425179768e+00 1.495003915320e+00 1.144371606118e+00 7.221052754199e-01 4.841878061985e-01 7.651841078003e-01 1.191970354795e+00 1.537481417405e+00 1.728006765310e+00 1.732468233097e+00 1.549157272953e+00 1.206482678352e+00 7.796635782002e-01 5.148600982699e-01 7.868890091274e-01 1.246833450734e+00 1.640865460624e+00 1.885130814487e+00 1.941384754626e+00 1.801011148671e+00 1.484674599912e+00 1.050782973917e+00 6.548884864599e-01 6.962765699606e-01 1.124410043720e+00 1.563943962494e+00 1.879205583392e+00 2.014871939421e+00 1.950867642397e+00 1.696748429634e+00 1.294261291029e+00 8.414424733923e-01 6.229593549543e-01 9.204241967387e-01 1.372436044815e+00 1.746553209300e+00 1.961881292259e+00 1.985458838472e+00 1.815683508080e+00 1.481184809356e+00 1.050737360390e+00 6.939883997856e-01 7.610054769846e-01 1.161289098299e+00 1.571084385597e+00 1.869157732926e+00 2.006779460961e+00 1.966764614585e+00 1.756812510569e+00 1.410059807389e+00 9.966966269792e-01 6.847010406832e-01 7.663726125443e-01 1.124656061742e+00 1.483030968979e+00 1.730847550188e+00 1.823638984610e+00 1.748696408371e+00 1.520066810000e+00 1.183571291748e+00 8.461332672251e-01 7.453699824488e-01 1.004166906439e+00 1.383071695677e+00 1.708437254509e+00 1.903862642689e+00 1.933814822226e+00 1.789660492283e+00 1.488451257795e+00 1.080802301504e+00 7.016616609831e-01 7.012445494310e-01 1.103886810664e+00 1.563573007495e+00 1.934096726777e+00 2.152672137697e+00 2.188227428620e+00 2.033473555924e+00 1.704662021187e+00 1.246364507886e+00 7.654687084402e-01 6.159818100190e-01 1.017669472619e+00 1.529851603748e+00 1.959327602913e+00 2.236089786519e+00 2.326086079361e+00 2.219577456751e+00 1.930041107499e+00 1.496770926327e+00 1.001906852353e+00 6.712838113419e-01 8.731042959153e-01 1.342988782943e+00 1.782105118355e+00 2.089516644193e+00 2.221597141855e+00 2.163108967642e+00 1.922464171005e+00 1.532218455438e+00 1.058957910033e+00 6.693318945701e-01 7.386705474301e-01 1.159170352054e+00 1.585875805109e+00 1.897950703910e+00 2.046917462169e+00 2.014414407538e+00 1.805522236325e+00 1.448841670089e+00 1.005760984559e+00 6.340724241461e-01 7.033929425999e-01 1.119046359266e+00 1.546885788108e+00 1.870164955717e+00 2.041020705774e+00 2.040195798697e+00 1.871092408563e+00 1.560542140150e+00 1.167485791042e+00 8.239343477354e-01 7.946120583723e-01 1.111554586300e+00 1.507043174978e+00 1.834813073832e+00 2.033259843241e+00 2.075848275152e+00 1.959616078919e+00 1.703252709371e+00 1.350156960978e+00 9.853733917036e-01 7.840834601257e-01 9.148724147290e-01 1.229697508422e+00 1.536483087887e+00 1.748079349668e+00 1.827888503237e+00 1.766214953969e+00 1.574378138848e+00 1.284809538144e+00 9.598069445198e-01 7.237273075110e-01 7.477266552989e-01 9.828832995058e-01 1.246326540121e+00 1.440996828804e+00 1.526701399735e+00 1.491661879524e+00 1.345153769977e+00 1.118387079621e+00 8.746845487112e-01 7.312398353347e-01 8.010194957019e-01 1.019721163806e+00 1.255553721004e+00 1.432251751514e+00 1.514137248961e+00 1.489561179741e+00 1.366135318495e+00 1.171721115775e+00 9.615711564538e-01 8.287210401956e-01 8.631242496213e-01 1.037485070121e+00 1.249409935524e+00 1.423868865477e+00 1.521356389072e+00 1.525744576572e+00 1.438585186894e+00 1.277824316326e+00 1.079809178354e+00 9.044038209939e-01 8.291392757792e-01 8.901352412146e-01 1.033640078137e+00 1.181921555929e+00 1.284064869169e+00 1.315102563331e+00 1.268414112577e+00 1.152065518013e+00 9.884346343068e-01 8.172342890601e-01 6.994089047345e-01 6.939857320678e-01 7.922785371367e-01 9.285708859531e-01 1.047687699839e+00 1.120046537304e+00 1.134257608824e+00 1.091954117158e+00 1.005776240715e+00 8.989367066006e-01 8.046693919606e-01 7.594379535964e-01 7.821788459326e-01 8.582247312735e-01 9.545745055914e-01 1.042404349709e+00 1.104060765509e+00 1.131654079146e+00 1.124723554954e+00 1.088384972076e+00 1.031926714929e+00 9.675403125933e-01 9.085601460471e-01 8.669591281021e-01 8.499665682965e-01 8.573970070356e-01 8.824078470818e-01 9.148392431683e-01 9.448138552051e-01 9.647519140197e-01 9.699936595296e-01 9.589695921713e-01 9.330289655648e-01 8.961143887428e-01 8.542486591925e-01 8.143591468452e-01 7.826491073649e-01 7.627544049544e-01 7.547263979972e-01 7.557928640042e-01 7.622260757001e-01 7.712465297589e-01 7.817993197103e-01 7.939117300834e-01 8.073535169401e-01 8.203223584717e-01 8.291547134850e-01 8.292749442709e-01 8.170072711033e-01 7.918321389744e-01 7.582871531836e-01 7.270354262575e-01 7.131528638544e-01 7.295250916973e-01 7.780641750844e-01 8.472936766534e-01 9.187350853842e-01 9.745202773550e-01 1.001564762380e+00 9.937256934851e-01 9.531046104257e-01 8.913121801095e-01 8.300665501191e-01 7.971711349059e-01 8.130965503557e-01 8.749602712839e-01 9.583262036172e-01 1.033654528638e+00 1.077637297333e+00 1.076953318696e+00 1.029429051410e+00 9.452454688570e-01 8.491705424242e-01 7.804495893833e-01 7.783257874018e-01 8.495580023900e-01 9.608111339584e-01 1.068609952845e+00 1.139863035335e+00 1.155378246565e+00 1.109468275356e+00 1.010461403024e+00 8.834371789719e-01 7.746388626617e-01 7.433983253819e-01 8.154429160130e-01 9.515559232424e-01 1.092556391837e+00 1.195152876078e+00 1.234740963008e+00 1.202545988466e+00 1.104932864769e+00 9.656327861972e-01 8.310574612374e-01 7.687789638008e-01 8.236075805710e-01 9.634823040780e-01 1.120023735865e+00 1.240544527431e+00 1.294569167995e+00 1.269479079513e+00 1.168829956167e+00 1.014058426846e+00 8.509944443444e-01 7.560471629630e-01 7.977566383449e-01 9.525293830331e-01 1.139636217581e+00 1.296734074660e+00 1.388994150660e+00 1.401718893259e+00 1.337042081570e+00 1.213935635400e+00 1.070411382000e+00 9.635119483441e-01 9.490493193564e-01 1.033972683147e+00 1.169078678900e+00 1.296940890371e+00 1.379741643526e+00 1.401615567966e+00 1.366603398179e+00 1.297156275578e+00 1.230906460988e+00 1.208478105067e+00 1.249254588765e+00 1.335681500736e+00 1.426559644263e+00 1.480835913987e+00 1.471017918700e+00 1.387843811043e+00 1.243840483652e+00 1.079785693113e+00 9.710120973727e-01 9.983884557391e-01 1.163035457074e+00 1.386309383485e+00 1.589115194946e+00 1.718422294789e+00 1.743591144606e+00 1.652609221740e+00 1.451567533238e+00 1.167977933078e+00 8.654143436074e-01 6.869363266097e-01 7.944341448685e-01 1.083558364159e+00 1.383036015420e+00 1.608777815993e+00 1.720994634575e+00 1.703349750752e+00 1.558398758032e+00 1.308430463574e+00 1.003161304682e+00 7.487583923980e-01 7.271034224476e-01 9.562522276093e-01 1.254152256185e+00 1.505122688373e+00 1.657796329056e+00 1.691850853732e+00 1.608998320379e+00 1.432742450237e+00 1.213105726654e+00 1.035088340292e+00 1.000342216289e+00 1.129762408671e+00 1.334564454247e+00 1.520573211412e+00 1.631748200381e+00 1.643873238630e+00 1.557907425330e+00 1.399044719383e+00 1.219569926466e+00 1.097823221319e+00 1.102810550855e+00 1.224690344996e+00 1.385089541781e+00 1.507763879648e+00 1.544863339229e+00 1.475095310080e+00 1.300568891605e+00 1.048696964280e+00 7.872927089793e-01 6.606987739253e-01 7.905953807580e-01 1.057049726240e+00 1.313205195876e+00 1.485862387944e+00 1.539772014569e+00 1.462118656680e+00 1.258965669496e+00 9.563038679234e-01 6.142165438336e-01 4.196357287019e-01 6.213152921950e-01 9.611163564647e-01 1.256438880029e+00 1.447284184871e+00 1.506962443507e+00 1.428964483143e+00 1.226676290950e+00 9.391288828673e-01 6.586285018175e-01 5.945704689451e-01 8.294340366958e-01 1.146947516910e+00 1.411189880411e+00 1.563511374823e+00 1.576937498000e+00 1.446493043045e+00 1.189323771911e+00 8.542696933432e-01 5.758461127264e-01 6.425515709996e-01 9.923103743715e-01 1.365321224530e+00 1.654710519603e+00 1.811203733810e+00 1.810529773720e+00 1.648028281561e+00 1.337616181450e+00 9.124598180262e-01 4.426407143544e-01 3.333692453468e-01 7.760951499715e-01 1.214473324405e+00 1.545620630226e+00 1.728797308123e+00 1.743686384474e+00 1.588328366694e+00 1.279206559949e+00 8.522077958665e-01 3.844639969987e-01 3.569532030467e-01 8.201421697266e-01 1.252135414436e+00 1.567716695341e+00 1.728284606735e+00 1.715109357025e+00 1.528406586589e+00 1.187661207288e+00 7.343240573214e-01 2.876154617659e-01 4.940266338558e-01 9.922432924315e-01 1.426172268828e+00 1.730082063465e+00 1.868029864520e+00 1.823422229508e+00 1.599153738476e+00 1.217618150180e+00 7.222177402797e-01 2.363834712457e-01 5.544218096492e-01
 9.443985167989e-01 9.077317158521e-01 8.676403941132e-01 8.263260573532e-01 7.983138778876e-01 7.961733752772e-01 8.193122780066e-01 8.539463527833e-01 8.822261948230e-01 8.911064989239e-01 8.766548143953e-01 8.449341442512e-01 8.102564295606e-01 7.898542760471e-01 7.945489092065e-01 8.211244422259e-01 8.543590664276e-01 8.762327937864e-01 8.738269232748e-01 8.430483611767e-01 7.897435505254e-01 7.290894994665e-01 6.821036367400e-01 6.662326109387e-01 6.830945454914e-01 7.168957455283e-01 7.462713333094e-01 7.554372268705e-01 7.385982264731e-01 7.005436494090e-01 6.555232687519e-01 6.232477123616e-01 6.193153416183e-01 6.439289250174e-01 6.817285809151e-01 7.129936944413e-01 7.231583253174e-01 7.063221565271e-01 6.655522474269e-01 6.119819019984e-01 5.623717701717e-01 5.347989319903e-01 5.385755459632e-01 5.658275946225e-01 6.014428107470e-01 6.282294253535e-01 6.257367404154e-01 5.864581503027e-01 5.235612976032e-01 4.674520258580e-01 4.542778241588e-01 4.950407037962e-01 5.625742297543e-01 6.213692631855e-01 6.480407137044e-01 6.334987991549e-01 5.819119110576e-01 5.110070996213e-01 4.523050521631e-01 4.403971573208e-01 4.814795417876e-01 5.457552108190e-01 5.994044695803e-01 6.223030966033e-01 6.087916467444e-01 5.664560451244e-01 5.155460857890e-01 4.851723903186e-01 4.970639144318e-01 5.452104006226e-01 6.028809891371e-01 6.447251807884e-01 6.565905124193e-01 6.366857737783e-01 5.952498724919e-01 5.531874775537e-01 5.354142621986e-01 5.546050974082e-01 5.995886094869e-01 6.457418093267e-01 6.714027375733e-01 6.648582257742e-01 6.256310549050e-01 5.646558567317e-01 5.039829473602e-01 4.721229511248e-01 4.923507381636e-01 5.365459404011e-01 5.837385446150e-01 6.179321695468e-01 6.240134758954e-01 5.952725795667e-01 5.226952325004e-01 4.249473558849e-01 3.412563283135e-01 3.275473149302e-01 3.926526707810e-01 4.830239929529e-01 5.549574272514e-01 5.880983436101e-01 5.774015345941e-01 5.295387679799e-01 4.622411319768e-01 4.035562148457e-01 3.824914060150e-01 4.039685578059e-01 4.423397207467e-01 4.680826888238e-01 4.638047654604e-01 4.250570585740e-01 3.593268394979e-01 2.878700866182e-01 2.487145887013e-01 2.712181836094e-01 3.308627460190e-01 3.868352821660e-01 4.155654290865e-01 4.078296615904e-01 3.646679206711e-01 2.970482325287e-01 2.295812510675e-01 2.045038960717e-01 2.418369721861e-01 3.035960615906e-01 3.530561113180e-01 3.732330007201e-01 3.595384552659e-01 3.168493260500e-01 2.603419021555e-01 2.185918073174e-01 2.230067980377e-01 2.755361779835e-01 3.443185124952e-01 3.827955785905e-01 3.957086637003e-01 3.792731260775e-01 3.380912809549e-01 2.803319008098e-01 2.308730606596e-01 2.254242034637e-01 2.681278772437e-01 3.249331330801e-01 3.673504698773e-01 3.815635656282e-01 3.641846442806e-01 3.205786049084e-01 2.656130055094e-01 2.256669811390e-01 2.278808960517e-01 2.665485950985e-01 3.113770069735e-01 3.398903304625e-01 3.420926919495e-01 3.176130781835e-01 2.752667270817e-01 2.349504348260e-01 2.252575543115e-01 2.576146733007e-01 3.107064058865e-01 3.589264689309e-01 3.868936267093e-01 3.879860752716e-01 3.623546139193e-01 3.160886410514e-01 2.611086798718e-01 2.152107546829e-01 1.967508406087e-01 2.070065704526e-01 2.271169773243e-01 2.393783931558e-01 2.362381080868e-01 2.190120173698e-01 1.963912153258e-01 1.824769655712e-01 1.883122566544e-01 2.103720945468e-01 2.378524412585e-01 2.667575372287e-01 2.767006108313e-01 2.677110194347e-01 2.348192819534e-01 1.936451909893e-01 1.553565298940e-01 1.159457200349e-01 8.187361768130e-02 6.111003005004e-02 6.149717846497e-02 7.972874786507e-02 1.069299627215e-01 1.377720149387e-01 1.682190644653e-01 1.944672121972e-01 2.137095056409e-01 2.252301638480e-01 2.311503647480e-01 2.359576431781e-01 2.443112333572e-01 2.575764024681e-01 2.722110951085e-01 2.816066700812e-01 2.795994000185e-01 2.636219962951e-01 2.377165523416e-01 2.160985116751e-01 2.211833554529e-01 2.626556011105e-01 3.251017366193e-01 3.868562270508e-01 4.315079314781e-01 4.488449489352e-01 4.352459512679e-01 3.953498234826e-01 3.457031062105e-01 3.182580550155e-01 3.446602714539e-01 4.186825906442e-01 5.067000416487e-01 5.795449625974e-01 6.187205141981e-01 6.147412819046e-01 5.665376547144e-01 4.833155355807e-01 4.086535726676e-01 3.572560107999e-01 3.473603097124e-01 3.816862983636e-01 4.512350155469e-01 5.105335306652e-01 5.332735127198e-01 5.126663088233e-01 4.530779524894e-01 3.710765893410e-01 3.005974034002e-01 2.892488010618e-01 3.445146422488e-01 4.206329280614e-01 4.788635548935e-01 5.000718014635e-01 4.784878735475e-01 4.193008907915e-01 3.399422157048e-01 2.753622092869e-01 2.710031063971e-01 3.259653885396e-01 3.928778507187e-01 4.360463502722e-01 4.385778329213e-01 3.964187530760e-01 3.172665875912e-01 2.269317565218e-01 1.917595734837e-01 2.613110896284e-01 3.685110615117e-01 4.592702297008e-01 5.099539407532e-01 5.101895907063e-01 4.591603096689e-01 3.661792829090e-01 2.564496733935e-01 1.960684709513e-01 2.573390768795e-01 3.712658067048e-01 4.706398995556e-01 5.286291502250e-01 5.341491848004e-01 4.860498209421e-01 3.962499037633e-01 2.890712258978e-01 2.163677023733e-01 2.349274746770e-01 3.071754566775e-01 3.970542728819e-01 4.608604484051e-01 4.750221020835e-01 4.381196436172e-01 3.590439893992e-01 2.620780496316e-01 2.060642012500e-01 2.559782437496e-01 3.603776284909e-01 4.559677679475e-01 5.150502740935e-01 5.261084445285e-01 4.877630785193e-01 4.080630970086e-01 3.071106502758e-01 2.282232242513e-01 2.359429054464e-01 3.151233049344e-01 3.989798569316e-01 4.531703529397e-01 4.650110068875e-01 4.343370902824e-01 3.727350034150e-01 3.073412084492e-01 2.828241894422e-01 3.246373376432e-01 4.008973216251e-01 4.700731515430e-01 5.080545150732e-01 5.046227625065e-01 4.603647557875e-01 3.868533647025e-01 3.104296000153e-01 2.757613573459e-01 3.112680397866e-01 3.844533433462e-01 4.517432808604e-01 4.892963296321e-01 4.884576442053e-01 4.522966075850e-01 3.979031986752e-01 3.835761116117e-01 3.985846624851e-01 4.096285915197e-01 4.484380662703e-01 4.978362710757e-01 5.198921632401e-01 5.032657433148e-01 4.501266439730e-01 3.742114951865e-01 3.051432941683e-01 2.870222154950e-01 3.340463705530e-01 4.070992186763e-01 4.667721145668e-01 4.915244358077e-01 4.725208552563e-01 4.107049288023e-01 3.170442913921e-01 2.196625195763e-01 1.861598253604e-01 2.556431265500e-01 3.551490461643e-01 4.350930307820e-01 4.757294204207e-01 4.699592863832e-01 4.203008937765e-01 3.409103472852e-01 2.666886471250e-01 2.605693901744e-01 3.403647707729e-01 4.496846345038e-01 5.449361500616e-01 6.043273227094e-01 6.181668405369e-01 5.862386464940e-01 5.182844700554e-01 4.368344632548e-01 3.810458010916e-01 3.912838415525e-01 4.622409689473e-01 5.518002985146e-01 6.256228842846e-01 6.656415176151e-01 6.683021634313e-01 6.523562544044e-01 6.302278688847e-01 6.138638462887e-01 6.004389791403e-01 5.659028089336e-01 5.768174705131e-01 5.967438256750e-01 6.025702716772e-01 5.909941168079e-01 5.662742234343e-01 5.393093185473e-01 5.238296206428e-01 5.288236585192e-01 5.518411468641e-01 5.807521503231e-01 6.016993111110e-01 6.055896948480e-01 5.911803954509e-01 5.660949377581e-01 5.458133554636e-01 5.476724532943e-01 5.791871888292e-01 6.313904247874e-01 6.854586941604e-01 7.231012187209e-01 7.322345480117e-01 7.091791801468e-01 6.599348123376e-01 6.014628644704e-01 5.605060047638e-01 5.622275949218e-01 6.089835304762e-01 6.772162574259e-01 7.369015234482e-01 7.650880613347e-01 7.488390545526e-01 6.851962862816e-01 5.818490615528e-01 4.604576665061e-01 3.660820820662e-01 3.616269502066e-01 4.468037727749e-01 5.563888279144e-01 6.430001124996e-01 6.833918448388e-01 6.677421069589e-01 6.047850244112e-01 5.170934335796e-01 4.353777326144e-01 3.878244362404e-01 3.896735444271e-01 4.358881692855e-01 4.949449335876e-01 5.396225869667e-01 5.558045698275e-01 5.411026160521e-01 5.036762691524e-01 4.615693211467e-01 4.385211148760e-01 4.499860198640e-01 4.888198113642e-01 5.326221311057e-01 5.607511216764e-01 5.621797953836e-01 5.371360806577e-01 4.976631581172e-01 4.665316780729e-01 4.676194203150e-01 5.059033516560e-01 5.617943132842e-01 6.085035879356e-01 6.260581042342e-01 6.055299440256e-01 5.507979206513e-01 4.816660665795e-01 4.367823607512e-01 4.561969259262e-01 5.361391352059e-01 6.347256218120e-01 7.132399833880e-01 7.479416030122e-01 7.288906712458e-01 6.599411680925e-01 5.620023129718e-01 4.802122527866e-01 4.761376113373e-01 5.631619954799e-01 6.876091493062e-01 7.957845347939e-01 8.556546606543e-01 8.652117723292e-01 8.324768010234e-01 7.712409414180e-01 6.981102412289e-01 6.200192918123e-01 6.001079879458e-01 6.315632893718e-01 6.942620821075e-01 7.534252295332e-01 7.810580043200e-01 7.628437667530e-01 6.992873718486e-01 6.077471186347e-01 5.264401250442e-01 5.078305515003e-01 5.715322584605e-01 6.778151250722e-01 7.762158730634e-01 8.341464506930e-01 8.365595274650e-01 7.836392910123e-01 6.913154565260e-01 5.943413189287e-01 5.448424899705e-01 5.785416688930e-01 6.709637204369e-01 7.692845412333e-01 8.348204568000e-01 8.488716243619e-01 8.099198896269e-01 7.328177277875e-01 6.496897457471e-01 6.052813854589e-01 6.294738478548e-01 7.054654444964e-01 7.899356860252e-01 8.478452320911e-01 8.621103238587e-01 8.327005229626e-01 7.750503438520e-01 7.171786225030e-01 6.893726732135e-01 7.034603665336e-01 7.414279380241e-01 7.709026767720e-01 7.657717902270e-01 7.332940520666e-01 6.719291090747e-01 6.168231449551e-01 5.933983673020e-01 6.237710795767e-01 7.018105434253e-01 7.930099587480e-01 8.601161067319e-01 8.771331061869e-01 8.327821209902e-01 7.331079726999e-01 6.083471648542e-01 5.255369315457e-01 5.633585360706e-01 7.071383059570e-01 8.754869384601e-01 1.007592136328e+00 1.069539618527e+00 1.046627213088e+00 9.417200322444e-01 7.785743733828e-01 6.138948919056e-01 5.518521675284e-01 6.555495319261e-01 8.414257980963e-01 1.013452075729e+00 1.120090343212e+00 1.138071188976e+00 1.063956646685e+00 9.130674858852e-01 7.239999819957e-01 5.729107613165e-01 5.634164060409e-01 6.931992850227e-01 8.549043645181e-01 9.732050416045e-01 1.014075165408e+00 9.685539151771e-01 8.474667226835e-01 6.831143166210e-01 5.391731352806e-01 5.074611029880e-01 6.042377861708e-01 7.420208272339e-01 8.452492384098e-01 8.965154277418e-01 8.874782469979e-01 8.204190717813e-01 7.053649785352e-01 5.592511348238e-01 4.578909095476e-01 4.857849973371e-01 6.146449665451e-01 7.530718549158e-01 8.458669912435e-01 8.696552687704e-01 8.218741370907e-01 7.183873459916e-01 5.960318290278e-01 5.152374658979e-01 5.284543837218e-01 6.121149203788e-01 6.986851195059e-01 7.404039001182e-01 7.160730041635e-01 6.259478727091e-01 4.935930775857e-01 3.825947805905e-01 3.985011666090e-01 5.379748317486e-01 6.995882826502e-01 8.206985674586e-01 8.712700373677e-01 8.395898525835e-01 7.289272817785e-01 5.583406857622e-01 3.730945557500e-01 2.896322273934e-01 4.017010298646e-01 5.713611848349e-01 7.038373922205e-01 7.652364759982e-01 7.443447419660e-01 6.453757909764e-01 4.884872163117e-01 3.222469304852e-01 2.715718546358e-01 3.992877295159e-01 5.676280949214e-01 7.097052920007e-01 7.755550684060e-01 7.780220331663e-01 7.163955016124e-01 6.023027736556e-01 4.577411618856e-01 3.360444098214e-01 3.334678633835e-01 4.433783137292e-01 5.667393636518e-01 6.493598342355e-01 6.708538189278e-01 6.290042688597e-01 5.366902824764e-01 4.246361517170e-01 3.489844643071e-01 3.658564219035e-01 4.480918353918e-01 5.288442462394e-01 5.690660407082e-01 5.547541027680e-01 4.907586990202e-01 4.039493999773e-01 3.538113451638e-01 4.020073162277e-01 5.220093642018e-01 6.487127391908e-01 7.404348585471e-01 7.755333106104e-01 7.462258216475e-01 6.570351653038e-01 5.258333411809e-01 3.901771537835e-01 3.211170069539e-01 3.708642556851e-01 4.754374332271e-01 5.627637041453e-01 6.004045749111e-01 5.781242926585e-01 5.006340647496e-01 3.883867349293e-01 2.890777028322e-01 2.847546819268e-01 3.789757664383e-01 4.947433749713e-01 5.774790859321e-01 6.065432833499e-01 5.808878572036e-01 5.113953597222e-01 3.980828096922e-01 2.571690047936e-01 1.667227220432e-01 2.592212457109e-01 4.174270523506e-01 5.555524876745e-01 6.456589711266e-01 6.747238541810e-01 6.393803439700e-01 5.458885872089e-01 4.127282058427e-01 2.840382003479e-01 2.616550267503e-01 3.763125479387e-01 5.229902225803e-01 6.435274279517e-01 7.143705075909e-01 7.260496920236e-01 6.790461203238e-01 5.838185873384e-01 4.636248520426e-01 3.640313524971e-01 3.523642953774e-01 4.369250195607e-01 5.522372614985e-01 6.492301788756e-01 7.045242560208e-01 7.090710458762e-01 6.639762185637e-01 5.799781047451e-01 4.796831259707e-01 4.025324235361e-01 3.958006793302e-01 4.633551950119e-01 5.605318020768e-01 6.480537641555e-01 7.053706115915e-01 7.251897886514e-01 7.101524816349e-01 6.714109058722e-01 6.320178329696e-01 6.221295454397e-01 6.397014403405e-01 6.779405471390e-01 7.162299888485e-01 7.317546500579e-01 7.070665074268e-01 6.467241453310e-01 5.707489670148e-01 5.137295071859e-01 5.102566334280e-01 5.614772388812e-01 6.331324626971e-01 6.888692608832e-01 7.065567452977e-01 6.792959810846e-01 6.149467173511e-01 5.374849794721e-01 4.863748193712e-01 4.962509766149e-01 5.587832451290e-01 6.322170442931e-01 6.791890524901e-01 6.787151518061e-01 6.258483591187e-01 5.330344649770e-01 4.375835175790e-01 4.080826630496e-01 4.851123496198e-01 6.182541952157e-01 7.441754783620e-01 8.251473199076e-01 8.422936983515e-01 7.914758864018e-01 6.838952699749e-01 5.517085172470e-01 4.606017306839e-01 4.873078567722e-01 6.129188150567e-01 7.560357631015e-01 8.619120449361e-01 9.034249121604e-01 8.715713514189e-01 7.730723427752e-01 6.324790433618e-01 5.072739090275e-01 4.841035815315e-01 5.673040917982e-01 6.999093800024e-01 8.159129766260e-01 8.758199494383e-01 8.481890660366e-01 7.366044323031e-01 5.655808222310e-01 3.981784174104e-01 3.733196541411e-01 5.277309924669e-01 7.207819986252e-01 8.715633601768e-01 9.474319012031e-01 9.388454200280e-01 8.556613549117e-01 7.307056566353e-01 6.273534680619e-01 6.241820595092e-01 7.310322134686e-01 8.762535919674e-01 9.925836351208e-01 1.042805316626e+00 1.014229105589e+00 9.163869568340e-01 7.846466294598e-01 6.868582023152e-01 6.998146279391e-01 8.232299509246e-01 9.818710377666e-01 1.108204377683e+00 1.163757648891e+00 1.133721010801e+00 1.024233461607e+00 8.646007173502e-01 7.152076869453e-01 6.646027094153e-01 7.503485505163e-01 9.017326051780e-01 1.034616466509e+00 1.099661638146e+00 1.075767710241e+00 9.638211326475e-01 7.871986331842e-01 6.173550833628e-01 5.644795221832e-01 6.515781858337e-01 8.236469034315e-01 9.827700096542e-01 1.098483242683e+00 1.113198445069e+00 1.025138178020e+00 8.533002159973e-01 6.456064421692e-01 5.077460918450e-01 5.703923388849e-01 7.719143371526e-01 9.798133888086e-01 1.127615195618e+00 1.187348870511e+00 1.153015703320e+00 1.036888401704e+00 8.704408497560e-01 7.093222244465e-01 6.318633273328e-01 6.795045752131e-01 7.964298588256e-01 9.054073128633e-01 9.624110047256e-01 9.523985536084e-01 8.814884522624e-01 7.744240498088e-01 6.738340454228e-01 6.299635802048e-01 6.626528903458e-01 7.386305040923e-01 8.099536530030e-01 8.464243778894e-01 8.393817248416e-01 7.988120632298e-01 7.500602953844e-01 7.252876151076e-01 7.440593278448e-01 7.966592355281e-01 8.534625068234e-01 8.861216034704e-01 8.789612785366e-01 8.324040282484e-01 7.640944719963e-01 7.120587754943e-01 7.357644437004e-01 7.990209526137e-01 9.013255876242e-01 9.891444065881e-01 1.053771899381e+00 1.049891960129e+00 9.788665587505e-01 8.598055220773e-01 7.326144144885e-01 6.575711370869e-01 6.808842426241e-01 7.795881428317e-01 8.906864172053e-01 9.654229615626e-01 9.787392903814e-01 9.252644370679e-01 8.177978446112e-01 6.901360455243e-01 6.012019890889e-01 6.109459077975e-01 7.109571499241e-01 8.362972367017e-01 9.325934644548e-01 9.704719987985e-01 9.404549695177e-01 8.507548859134e-01 7.296244427084e-01 6.307746835493e-01 6.206749032472e-01 7.126602390918e-01 8.492571421484e-01 9.700039048087e-01 1.038368537808e+00 1.038151777387e+00 9.700718097221e-01 8.518555700776e-01 7.216454757625e-01 6.395098300892e-01 6.567532823663e-01 7.553217784138e-01 8.714106985854e-01 9.544866733696e-01 9.784681979304e-01 9.373937238012e-01 8.456772840985e-01 7.481158082228e-01 6.902291783668e-01 7.020882012983e-01 7.719314258792e-01 8.497611270031e-01 8.934952053993e-01 8.867118444735e-01 8.320803727696e-01 7.512893711263e-01 6.851547810918e-01 6.792671034315e-01 7.445320523420e-01 8.444976716825e-01 9.316222780611e-01 9.722922015018e-01 9.509223975819e-01 8.704769877517e-01 7.558262781002e-01 6.600909524662e-01 6.530408703921e-01 7.527671855566e-01 9.011579760756e-01 1.032556666036e+00 1.104729526497e+00 1.097043303312e+00 1.008465136414e+00 8.604735163396e-01 7.077293007651e-01 6.471321904571e-01 7.432864717041e-01 9.312217472230e-01 1.115349089235e+00 1.235985686787e+00 1.262435423147e+00 1.185933453498e+00 1.019745776769e+00 8.072327475357e-01 6.460131520589e-01 6.738997298842e-01 8.754303278555e-01 1.113135704312e+00 1.297627071680e+00 1.385287752678e+00 1.362585028763e+00 1.254913477684e+00 1.111402071098e+00 9.714898017815e-01 8.881541478969e-01 8.881798062745e-01 9.775536036997e-01 1.091837136307e+00 1.179920135330e+00 1.212557823320e+00 1.182396108372e+00 1.102849642311e+00 1.007384449888e+00 9.436475949269e-01 9.494164554023e-01 1.019645799559e+00 1.111362981120e+00 1.178605752036e+00 1.192915882318e+00 1.148248197162e+00 1.062484733244e+00 9.778187955071e-01 9.493868746676e-01 1.006465595958e+00 1.121571243963e+00 1.237477657205e+00 1.305159714752e+00 1.297083522685e+00 1.209985301524e+00 1.068660424818e+00 9.332477102885e-01 8.924070430641e-01 9.916466839827e-01 1.173750777811e+00 1.349572083635e+00 1.455553907116e+00 1.457873546918e+00 1.349319581697e+00 1.151534930789e+00 9.272671383569e-01 8.020077663990e-01 8.938474031505e-01 1.135356558392e+00 1.386521961171e+00 1.560100335949e+00 1.614578712748e+00 1.533516965656e+00 1.367528654255e+00 1.158815766210e+00 9.699261708053e-01 8.866314455393e-01 9.864142586407e-01 1.191941219536e+00 1.395436564447e+00 1.526656607040e+00 1.550458820449e+00 1.459781153493e+00 1.275913754204e+00 1.056945286138e+00 9.120958975265e-01 9.560305268617e-01 1.161035884867e+00 1.401535878171e+00 1.584341876838e+00 1.661073803838e+00 1.615980740469e+00 1.462542059296e+00 1.247709835470e+00 1.062633513571e+00 1.027290898518e+00 1.175301616652e+00 1.407125288442e+00 1.614323070926e+00 1.732811800752e+00 1.735604912826e+00 1.625795009534e+00 1.436041405108e+00 1.232541376389e+00 1.111990309835e+00 1.146416689088e+00 1.300525889813e+00 1.476287066211e+00 1.597299077113e+00 1.625931162168e+00 1.557489441968e+00 1.416648816051e+00 1.256656189771e+00 1.151560901333e+00 1.157167447204e+00 1.257338391111e+00 1.382403561927e+00 1.467691173477e+00 1.502596550134e+00 1.478761331611e+00 1.410974836424e+00 1.315013851499e+00 1.219414745987e+00 1.172809240186e+00 1.199710245825e+00 1.279264122343e+00 1.363680338380e+00 1.410888217909e+00 1.400130751521e+00 1.335465474300e+00 1.245302619876e+00 1.176804049702e+00 1.174560339385e+00 1.246616723112e+00 1.357301813112e+00 1.457288201545e+00 1.509697809223e+00 1.498527968683e+00 1.429365398834e+00 1.327829177090e+00 1.234413157337e+00 1.189318043957e+00 1.206951958260e+00 1.264295319026e+00 1.320397704869e+00 1.341699501780e+00 1.313693426576e+00 1.242711039911e+00 1.154025913753e+00 1.084649325060e+00 1.065716411253e+00 1.099898711951e+00 1.159597313419e+00 1.209043012060e+00 1.223673103913e+00 1.196888656178e+00 1.139756385525e+00 1.076902335650e+00 1.036619965129e+00 1.034947339897e+00 1.064563134814e+00 1.102385817198e+00 1.126480184389e+00 1.140845232286e+00 1.145728182508e+00 1.148302760418e+00 1.153628730245e+00 1.158428801595e+00 1.167614502241e+00 1.180278179134e+00 1.188653686501e+00 1.184315238019e+00 1.165323745339e+00 1.140406654698e+00 1.127215435924e+00 1.142865044029e+00 1.190474757095e+00 1.253838244991e+00 1.305428264439e+00 1.319218538988e+00 1.280132666380e+00 1.190243996676e+00 1.073897276066e+00 9.804633964100e-01 9.688276890734e-01 1.058314886819e+00 1.205436089125e+00 1.346002002951e+00 1.429950100223e+00 1.428223619541e+00 1.332248765576e+00 1.154757097684e+00 9.354125893226e-01 7.557763705751e-01 7.316274475789e-01 8.798013637836e-01 1.088219114208e+00 1.262765003221e+00 1.355191554680e+00 1.346334082975e+00 1.238593660790e+00 1.054734076007e+00 8.420942784876e-01 6.832678817172e-01 6.725076453623e-01 7.960322341673e-01 9.590549209432e-01 1.071029741355e+00 1.117746717964e+00 1.107400969129e+00 1.043203455164e+00 9.382196310357e-01 7.984850383188e-01 6.739111852632e-01 6.267985172830e-01 6.786130895154e-01 7.812674014720e-01 8.758510703822e-01 9.280254700653e-01 9.259696474987e-01 8.749449730726e-01 7.944547449011e-01 7.156917860667e-01 6.730336638336e-01 6.836139960064e-01 7.328807325720e-01 7.904208031836e-01 8.322125422799e-01 8.482535294134e-01 8.413612964337e-01 8.235249759643e-01 8.100775791478e-01 8.118377025275e-01 8.290031010012e-01 8.519320550893e-01 8.680492759008e-01 8.686429406353e-01 8.526616444786e-01 8.271991216879e-01 8.052418246062e-01 7.998694374141e-01 8.167058857712e-01 8.498986457516e-01 8.858215982930e-01 9.103638983448e-01 9.145279104642e-01 8.972205163380e-01 8.658423093340e-01 8.348916919366e-01 8.208095278044e-01 8.331144772313e-01 8.705192052113e-01 9.396898166690e-01 9.940709563639e-01 1.035207024697e+00 1.049221453467e+00 1.013753079454e+00 9.222968750462e-01 8.049593828548e-01 7.184364055947e-01 7.259264985570e-01 8.317448982188e-01 9.751820053967e-01 1.093361752463e+00 1.145956584248e+00 1.114076221761e+00 9.992632953528e-01 8.276565855229e-01 6.648762298932e-01 6.260054854585e-01 7.620903958599e-01 9.761640760203e-01 1.169692752400e+00 1.288144416859e+00 1.305399063697e+00 1.216993596257e+00 1.040841803011e+00 8.252257539226e-01 6.695089984695e-01 6.971633617283e-01 8.805936313825e-01 1.087913704140e+00 1.233399137969e+00 1.275819073115e+00 1.201614418701e+00 1.020496330755e+00 7.697352567386e-01 5.415238069143e-01 5.241567794177e-01 7.365503211279e-01 9.861379935889e-01 1.169033170771e+00 1.242285016297e+00 1.191835726615e+00 1.026665022033e+00 7.820424281389e-01 5.486982535612e-01 5.249263886134e-01 7.249793243648e-01 9.804394610793e-01 1.182463864702e+00 1.270120815434e+00 1.211455557893e+00 1.015094564006e+00 7.230094237295e-01 4.631525098190e-01 5.411780378293e-01 8.751766048673e-01 1.203804446820e+00 1.429942318405e+00 1.509707647315e+00 1.426827347590e+00 1.190997292248e+00 8.445047354823e-01 5.119656895147e-01 5.523487299436e-01 9.287347074861e-01 1.310051042879e+00 1.581292293460e+00 1.692823544879e+00 1.624848255578e+00 1.384260935704e+00 1.008304039250e+00 5.959955922363e-01 5.000077467613e-01 8.810146695995e-01 1.313344125328e+00 1.640272986842e+00 1.802577572812e+00 1.774803775983e+00 1.558873463261e+00 1.185103633399e+00 7.272273864547e-01 4.458018303331e-01 7.570456462549e-01 1.225674700530e+00 1.610057085432e+00 1.837840136097e+00 1.877664829129e+00 1.726370320157e+00 1.408641479473e+00 9.980533216597e-01 6.683092116115e-01 6.591771584436e-01 9.732832575089e-01 1.321019265705e+00 1.602886141886e+00 1.713664211401e+00 1.639382016010e+00 1.395340601924e+00 1.029280314753e+00 6.524355802200e-01 5.642469557491e-01 8.722600624309e-01 1.234318174616e+00 1.495418949662e+00 1.600763722915e+00 1.533782442573e+00 1.306842793112e+00 9.629245480375e-01 6.027687227363e-01 5.084296530531e-01 7.971420549578e-01 1.136896686241e+00 1.379671499443e+00 1.473996618983e+00 1.404433438312e+00 1.183076099646e+00 8.519877640899e-01 5.168282015924e-01 4.849356476230e-01 8.001521731704e-01 1.135362000857e+00 1.370276310503e+00 1.460833247702e+00 1.393957660845e+00 1.181880811733e+00 8.645866164951e-01 5.367707950530e-01 4.657074963419e-01 7.406693978608e-01 1.054956793416e+00 1.279876148909e+00 1.370680543432e+00 1.314773812480e+00 1.124637677668e+00 8.474536134684e-01 6.231421944820e-01 6.014494842119e-01 7.915040236245e-01 1.027435336907e+00 1.244651902451e+00 1.340085190758e+00 1.295207075215e+00 1.121465311557e+00 8.611120545173e-01 6.161673222725e-01 5.924381387674e-01 8.242351196824e-01 1.105904090094e+00 1.319018552997e+00 1.413609623163e+00 1.372107494753e+00 1.201657704768e+00 9.354968987820e-01 6.498690620836e-01 5.235397838639e-01 6.919412914580e-01 9.627372223732e-01 1.184994977275e+00 1.300402109688e+00 1.288521774805e+00 1.153950790160e+00 9.262271400274e-01 6.727983899347e-01 5.405512441992e-01 6.616739990080e-01 9.010166108522e-01 1.112096594627e+00 1.231965789609e+00 1.236975814831e+00 1.128026106607e+00 9.288955327862e-01 6.942893235911e-01 5.392049649196e-01 5.994839048059e-01 8.004823816934e-01 9.982726600531e-01 1.123753896158e+00 1.150764492616e+00 1.078256803671e+00 9.277378057284e-01 7.807164137876e-01 6.780041866806e-01 6.853534846191e-01 7.902039743568e-01 9.362664057736e-01 1.031099521013e+00 1.043219626657e+00 9.693764035554e-01 8.285060968005e-01 6.664511120349e-01 5.657702491774e-01 6.025750524128e-01 7.364973435322e-01 8.739945358591e-01 9.566625285685e-01 9.587695484617e-01 8.774527934249e-01 7.312771852229e-01 5.682007471540e-01 4.836512955715e-01 5.581959038523e-01 7.231290205452e-01 8.793328349065e-01 9.743440892349e-01 9.855769255584e-01 9.109035611933e-01 7.681831956098e-01 6.037739865813e-01 5.113384647717e-01 5.804015776405e-01 7.540428128757e-01 9.301090397297e-01 1.051189968991e+00 1.090788887776e+00 1.042749912443e+00 9.197954392513e-01 7.583279969827e-01 6.307731653275e-01 6.323008954946e-01 7.694265994160e-01 9.523822158826e-01 1.107773658201e+00 1.197494200620e+00 1.208118103073e+00 1.144998482748e+00 1.053782067983e+00 9.771527224833e-01 9.387691456571e-01 9.177583503445e-01 9.337188850753e-01 9.476379353592e-01 9.452282873219e-01 9.244901542534e-01 8.953098088801e-01 8.753237266262e-01 8.797908367355e-01 9.101326153773e-01 9.516956492493e-01 9.833093609380e-01 9.882394535504e-01 9.612830316396e-01 9.119882887325e-01 8.646421893432e-01 8.503517577525e-01 8.867244556221e-01 9.612014262898e-01 1.040266444330e+00 1.089849135917e+00 1.086956918723e+00 1.024208424214e+00 9.132852297146e-01 7.910571687812e-01 7.231193993176e-01 7.682663097062e-01 9.085828657400e-01 1.074183424527e+00 1.205796875521e+00 1.267904655596e+00 1.245642254286e+00 1.144403790095e+00 9.936374309719e-01 8.551239391967e-01 8.166698822701e-01 9.177833408590e-01 1.096259229793e+00 1.266827746044e+00 1.372409898071e+00 1.383745802141e+00 1.294999678764e+00 1.124037985906e+00 9.548001961522e-01 8.593664131413e-01 9.239500539414e-01 1.104425456861e+00 1.295267582844e+00 1.434059904559e+00 1.486387234566e+00 1.442186950300e+00 1.314362490798e+00 1.142370790891e+00 9.982101884171e-01 9.702356436768e-01 1.084401031427e+00 1.271372473199e+00 1.446544442590e+00 1.554807407055e+00 1.570216086328e+00 1.491649928101e+00 1.342536915149e+00 1.173763211440e+00 1.061734957868e+00 1.071714272495e+00 1.191236994119e+00 1.344497582944e+00 1.461004912387e+00 1.500859322951e+00 1.454281436430e+00 1.340681079995e+00 1.210397260677e+00 1.138589102842e+00 1.183289826768e+00 1.327309804011e+00 1.498475271688e+00 1.628793491649e+00 1.677341314030e+00 1.631978404090e+00 1.509804231120e+00 1.359476322723e+00 1.257652920491e+00 1.272851828955e+00 1.401049628368e+00 1.569603975328e+00 1.700847550683e+00 1.745258039109e+00 1.706971893599e+00 1.610895638144e+00 1.479501361307e+00 1.346847686308e+00 1.273564971424e+00 1.293116734047e+00 1.403627806110e+00 1.555792121705e+00 1.686424479839e+00 1.747375497350e+00 1.714352904654e+00 1.589781675499e+00 1.407107855132e+00 1.236805857159e+00 1.174570576445e+00 1.268133163662e+00 1.457919352567e+00 1.644712751642e+00 1.754780125211e+00 1.749143944892e+00 1.620466318269e+00 1.394293607790e+00 1.139163898432e+00 9.824016012774e-01 1.045657153023e+00 1.275970303627e+00 1.527207183845e+00 1.699821458378e+00 1.744564598399e+00 1.648163672456e+00 1.430095226616e+00 1.149739215636e+00 9.289938805802e-01 9.302401894267e-01 1.147232199091e+00 1.413796944674e+00 1.610164427713e+00 1.679408853584e+00 1.605290703363e+00 1.406138024404e+00 1.141259553479e+00 9.318899250851e-01 9.363152547491e-01 1.148628689203e+00 1.407382807513e+00 1.601340483345e+00 1.706968245025e+00 1.701758048212e+00 1.586886243571e+00 1.363065174731e+00 1.084398622020e+00 9.083955351173e-01 1.003305259595e+00 1.291076241424e+00 1.586142401107e+00 1.777319686098e+00 1.811874890399e+00 1.675917894582e+00 1.391324884869e+00 1.027781938781e+00 7.587399798225e-01 8.501737474589e-01 1.199623076077e+00 1.549175069762e+00 1.777722360929e+00 1.832889935391e+00 1.699813294847e+00 1.395877829302e+00 9.770032144663e-01 5.955751372285e-01 6.485686037956e-01 1.059348021114e+00 1.462727355165e+00 1.734346503085e+00 1.824766929990e+00 1.719115959536e+00 1.431982217155e+00 1.009423851060e+00 5.618899240024e-01 4.895476290427e-01 8.935032378143e-01 1.307319968771e+00 1.591697086932e+00 1.697818690116e+00 1.611379227082e+00 1.347842303259e+00 9.572073715801e-01 5.694425942842e-01 5.691860769001e-01 9.796723171427e-01 1.383657936300e+00 1.678249967875e+00 1.840472271468e+00 1.859640244719e+00 1.693921085803e+00 1.345211617284e+00 8.760235523134e-01 4.636608253314e-01 6.278326786718e-01 1.098780369425e+00 1.505266268728e+00 1.752785440772e+00 1.802916645885e+00 1.648312670513e+00 1.309109616362e+00 8.321396237523e-01 3.195519112030e-01 4.285059931797e-01 9.293949284595e-01 1.340559423905e+00 1.591294064461e+00 1.650421036753e+00 1.513288327405e+00 1.201272328677e+00 7.634053062922e-01 3.235850208616e-01 4.635111257309e-01 9.153476439205e-01 1.288226585862e+00 1.510156478958e+00 1.551483497686e+00 1.409605441702e+00 1.108752190810e+00 7.067079598656e-01 3.774382050245e-01 5.653645025504e-01 9.670767708801e-01 1.298722939095e+00 1.487493565421e+00 1.505374706647e+00 1.353281916518e+00 1.062021648632e+00 7.090240207918e-01 5.125811770639e-01 7.456087372488e-01 1.118308971427e+00 1.438229353315e+00 1.653215140767e+00 1.735079671951e+00 1.645914148638e+00 1.374583297377e+00 9.682946191568e-01 5.441507231809e-01 5.075920454980e-01 9.103815530439e-01 1.314994430576e+00 1.589421436686e+00 1.685312239664e+00 1.588725514297e+00 1.315650781603e+00 9.170813638927e-01 5.293338766044e-01 5.641231336914e-01 9.703569492668e-01 1.363889518117e+00 1.626272768136e+00 1.711568705636e+00 1.607467420764e+00 1.332013999595e+00 9.403103219655e-01 5.783068841156e-01 6.208512265537e-01 1.007752940394e+00 1.389965912614e+00 1.645634428385e+00 1.727132067799e+00 1.621227945289e+00 1.344317349492e+00 9.462234647291e-01 5.530246306170e-01 5.452836503831e-01 9.255251219235e-01 1.307218785800e+00 1.565070470275e+00 1.653595546341e+00 1.561654537462e+00 1.308013672691e+00 9.469340559068e-01 6.106051663894e-01 6.060433495957e-01 9.383667364950e-01 1.303757352871e+00 1.572254388617e+00 1.697379738706e+00 1.651319736755e+00 1.425521125187e+00 1.062229800377e+00 6.604388215729e-01 5.298699018593e-01 8.612721450045e-01 1.271068308609e+00 1.583131872272e+00 1.733716395955e+00 1.697298631671e+00 1.477677101905e+00 1.110367515538e+00 6.894778599998e-01 5.336926671114e-01 8.894948114267e-01 1.347430990824e+00 1.715127442349e+00 1.922325188283e+00 1.937170691788e+00 1.756756690650e+00 1.408261993140e+00 9.619967869789e-01 6.188648285372e-01 7.807156311198e-01 1.236895586524e+00 1.663973423417e+00 1.951861362232e+00 2.053258369689e+00 1.953804396870e+00 1.668838369911e+00 1.247903741903e+00 8.081248269455e-01 6.711289546939e-01 1.013161211088e+00 1.458449513223e+00 1.810519896317e+00 1.997336701111e+00 1.991064292609e+00 1.795259328548e+00 1.444957830624e+00 1.020651806317e+00 7.189754948243e-01 8.494122852452e-01 1.250097518084e+00 1.639408954120e+00 1.910225316931e+00 2.018272858200e+00 1.950161470587e+00 1.717915936662e+00 1.360697802003e+00 9.611719334429e-01 7.131133589034e-01 8.573279183303e-01 1.215039710185e+00 1.550813809469e+00 1.768657218202e+00 1.829238272764e+00 1.724115505376e+00 1.472445473651e+00 1.128564416108e+00 8.196665418314e-01 7.940807884269e-01 1.091621678722e+00 1.466346682328e+00 1.769918654669e+00 1.935098829145e+00 1.931331984942e+00 1.754465913214e+00 1.426839791312e+00 1.008837451028e+00 6.687858083608e-01 7.683905208633e-01 1.202390576336e+00 1.654006142832e+00 2.001135493066e+00 2.187986222558e+00 2.187973841015e+00 1.998244982172e+00 1.640316090151e+00 1.167643559985e+00 7.174496031472e-01 6.937455285293e-01 1.142135685153e+00 1.646361993545e+00 2.051134505200e+00 2.293916283158e+00 2.344742358412e+00 2.197894331327e+00 1.871357543640e+00 1.410748979738e+00 9.146658864336e-01 6.692143907855e-01 9.742665342850e-01 1.463292328036e+00 1.890975282365e+00 2.172975230829e+00 2.271499055659e+00 2.175481182262e+00 1.897336496894e+00 1.474121700639e+00 9.809687789830e-01 6.229291016728e-01 7.931421181235e-01 1.249838509024e+00 1.677237053208e+00 1.974876586350e+00 2.100671141345e+00 2.040245653098e+00 1.802310499025e+00 1.419454255496e+00 9.599298166321e-01 6.087277117742e-01 7.483861289634e-01 1.188978134877e+00 1.616432505505e+00 1.928082459044e+00 2.080580286462e+00 2.057770320887e+00 1.866155946475e+00 1.536204567032e+00 1.132848818003e+00 8.037020906290e-01 8.217753372866e-01 1.163813620833e+00 1.559692191243e+00 1.876246963255e+00 2.057058865712e+00 2.078768681097e+00 1.941371624035e+00 1.666900647382e+00 1.303605351215e+00 9.470841307669e-01 7.894911057267e-01 9.654960943636e-01 1.291800245231e+00 1.591773543305e+00 1.787906697913e+00 1.847900054085e+00 1.765082357793e+00 1.553690470989e+00 1.249856660130e+00 9.229960670346e-01 7.129236238759e-01 7.823728249252e-01 1.038747696685e+00 1.303398011063e+00 1.489653664699e+00 1.561820666109e+00 1.510744182837e+00 1.347903731911e+00 1.106971803397e+00 8.556716927587e-01 7.199466121686e-01 8.102529840133e-01 1.042917487569e+00 1.283383872836e+00 1.458749658457e+00 1.535695503951e+00 1.504219588262e+00 1.373284204770e+00 1.172004813323e+00 9.571605321730e-01 8.239729840341e-01 8.624912875991e-01 1.040742209045e+00 1.254039553323e+00 1.427959224097e+00 1.523958615312e+00 1.526734372101e+00 1.438464481120e+00 1.277482871159e+00 1.080114892874e+00 9.054185778672e-01 8.289872029769e-01 8.858936484152e-01 1.023963658937e+00 1.166974727297e+00 1.264685916757e+00 1.292506368016e+00 1.244064954075e+00 1.127555875477e+00 9.654083840261e-01 7.973713424646e-01 6.842796603577e-01 6.835057351478e-01 7.835780928338e-01 9.187914581907e-01 1.035410174600e+00 1.104826854975e+00 1.116081260492e+00 1.070971242145e+00 9.822785384417e-01 8.736993738131e-01 7.797253218598e-01 7.384766343228e-01 7.684940050441e-01 8.519917455745e-01 9.534264392928e-01 1.043020169521e+00 1.102892391886e+00 1.125224237126e+00 1.110064596777e+00 1.063722689079e+00 9.976112681257e-01 9.270418698660e-01 8.687933288405e-01 8.367241747536e-01 8.361310116510e-01 8.612531009916e-01 8.992898987715e-01 9.366390082221e-01 9.629948785217e-01 9.725877658594e-01 9.639420512915e-01 9.393516967098e-01 9.039608857929e-01 8.646431962199e-01 8.284975720838e-01 8.008267135920e-01 7.835728230346e-01 7.750222187475e-01 7.712274368507e-01 7.684554038345e-01 7.650135713417e-01 7.619579979482e-01 7.622620332942e-01 7.686562993817e-01 7.813643265466e-01 7.968934282876e-01 8.089473424699e-01 8.107785494281e-01 7.978825553845e-01 7.704828459310e-01 7.351959077480e-01 7.053634579192e-01 6.976822358697e-01 7.233917407808e-01 7.797731215660e-01 8.512443436751e-01 9.180245593391e-01 9.632784152634e-01 9.763711940220e-01 9.545911195542e-01 9.044158378788e-01 8.426103692662e-01 7.953976133900e-01 7.896600068057e-01 8.353244988716e-01 9.165051503871e-01 1.003702304786e+00 1.069422553077e+00 1.094849332817e+00 1.071654737566e+00 1.003124803680e+00 9.059905584653e-01 8.130276851283e-01 7.691669329232e-01 8.053983916985e-01 9.077569786813e-01 1.032028655630e+00 1.136428537151e+00 1.192887800686e+00 1.187096337148e+00 1.118089300127e+00 9.993663295982e-01 8.626696424570e-01 7.622147779042e-01 7.575931698568e-01 8.564843567525e-01 1.004797922126e+00 1.143488323563e+00 1.233654048308e+00 1.254810395476e+00 1.201996310135e+00 1.085616983119e+00 9.344577635374e-01 8.018587835680e-01 7.594849547252e-01 8.394540415466e-01 9.924663416630e-01 1.148156476575e+00 1.258244326746e+00 1.296673923424e+00 1.254939723850e+00 1.141056411950e+00 9.822653659103e-01 8.324028310444e-01 7.717785620283e-01 8.495017508999e-01 1.019579027062e+00 1.203435558918e+00 1.346575731701e+00 1.419652144516e+00 1.412233716013e+00 1.330710692298e+00 1.199017862291e+00 1.060992942038e+00 9.769872492958e-01 9.940241780529e-01 1.101081336291e+00 1.241887510118e+00 1.362462380308e+00 1.429930602921e+00 1.432641930300e+00 1.378631328616e+00 1.294709967935e+00 1.223053581282e+00 1.206569988713e+00 1.260990697769e+00 1.361340091698e+00 1.461445437768e+00 1.519237129567e+00 1.508387679803e+00 1.421713679068e+00 1.274333768064e+00 1.109880859528e+00 1.005294948379e+00 1.038325093548e+00 1.205354966245e+00 1.427420070076e+00 1.626598342350e+00 1.750795583599e+00 1.770383438851e+00 1.674643908359e+00 1.471391397017e+00 1.190683282280e+00 8.997588021031e-01 7.392005844249e-01 8.478176156780e-01 1.125581409430e+00 1.413968965551e+00 1.630539323428e+00 1.735760858120e+00 1.713956259667e+00 1.568703368318e+00 1.323737753717e+00 1.030689774971e+00 7.945971097555e-01 7.772875277066e-01 9.894890501435e-01 1.269631584292e+00 1.507148866945e+00 1.650922497562e+00 1.681088391394e+00 1.600149137142e+00 1.432472676245e+00 1.228266360889e+00 1.068722914271e+00 1.042877538719e+00 1.163697449888e+00 1.351339337962e+00 1.520283423282e+00 1.618167737477e+00 1.622615774790e+00 1.535926316775e+00 1.384239941413e+00 1.219444617429e+00 1.114811547907e+00 1.127935407542e+00 1.243255341003e+00 1.388255726952e+00 1.493698051665e+00 1.516155077523e+00 1.437471895474e+00 1.262901629521e+00 1.024408562703e+00 7.968906521844e-01 7.177487487754e-01 8.622728887303e-01 1.112839198573e+00 1.345419000717e+00 1.494186711807e+00 1.526706376401e+00 1.432229946904e+00 1.218970252202e+00 9.162572641020e-01 5.937914229141e-01 4.563217736949e-01 6.782861682693e-01 1.004854997149e+00 1.281970296078e+00 1.454206022667e+00 1.497045584014e+00 1.406072304023e+00 1.197141105124e+00 9.133492707864e-01 6.559152491932e-01 6.294022970437e-01 8.715381116551e-01 1.177482613573e+00 1.425336302943e+00 1.560546300250e+00 1.558540485114e+00 1.416650731955e+00 1.155026270264e+00 8.287626486088e-01 5.878334085555e-01 6.944536495917e-01 1.042738088860e+00 1.401797428018e+00 1.674119984372e+00 1.813102793977e+00 1.796373149399e+00 1.621035476097e+00 1.302832578897e+00 8.777151134027e-01 4.283323917190e-01 3.842285422820e-01 8.164805784242e-01 1.238584531990e+00 1.552800323870e+00 1.719380402586e+00 1.719441007942e+00 1.552528956611e+00 1.236592274560e+00 8.094434025893e-01 3.584726906048e-01 3.918296501169e-01 8.473465161299e-01 1.263527761160e+00 1.561481085947e+00 1.704473407997e+00 1.675567605037e+00 1.476733449734e+00 1.129336398264e+00 6.785833393226e-01 2.786298144158e-01 5.513327057131e-01 1.038008747253e+00 1.454675846634e+00 1.739225654662e+00 1.857440022439e+00 1.794408970840e+00 1.554549894096e+00 1.161433029736e+00 6.591869632751e-01 1.931691836724e-01 5.922240440206e-01
 9.157211155599e-01 9.031267520576e-01 8.667806715815e-01 8.224940027033e-01 7.887714516627e-01 7.806444615096e-01 7.994404310132e-01 8.323127251956e-01 8.615552935929e-01 8.740939017038e-01 8.659703008568e-01 8.429537406462e-01 8.181864829014e-01 8.064289604834e-01 8.155477020923e-01 8.409007533904e-01 8.681561700730e-01 8.813987308171e-01 8.699059111543e-01 8.316046729812e-01 7.742973730406e-01 7.149518488337e-01 6.752551344988e-01 6.704209119414e-01 6.973877066913e-01 7.369981449058e-01 7.675259757886e-01 7.744842717355e-01 7.538099292589e-01 7.120779957813e-01 6.652309929903e-01 6.340777963460e-01 6.337645309928e-01 6.625217329948e-01 7.032016539481e-01 7.355299359194e-01 7.452879732092e-01 7.273427292202e-01 6.856938103459e-01 6.323782746109e-01 5.846571162573e-01 5.607490626032e-01 5.664821595086e-01 5.992912789623e-01 6.370479400572e-01 6.644849740807e-01 6.588555115157e-01 6.165629435332e-01 5.537704564220e-01 5.034135728344e-01 5.001423139819e-01 5.488801348300e-01 6.193628453685e-01 6.765157964440e-01 6.978979446250e-01 6.755516322516e-01 6.154582099608e-01 5.383707058195e-01 4.799835153711e-01 4.765779510281e-01 5.293392931995e-01 6.029521263536e-01 6.616642348796e-01 6.849980358883e-01 6.674827556357e-01 6.174075558572e-01 5.565849846133e-01 5.172977058167e-01 5.256112640623e-01 5.770502211945e-01 6.422660368693e-01 6.926854795245e-01 7.120943112308e-01 6.975700674219e-01 6.585628298858e-01 6.150800541892e-01 5.914111231019e-01 6.017521294360e-01 6.382955497784e-01 6.782315312071e-01 6.995614775109e-01 6.896754601761e-01 6.476181755869e-01 5.845881171433e-01 5.235503516671e-01 4.939114566752e-01 5.139069627603e-01 5.590721812767e-01 6.103524780099e-01 6.471325567620e-01 6.545859233320e-01 6.226707371373e-01 5.423997880326e-01 4.351335179657e-01 3.446990790667e-01 3.346742167439e-01 4.110614642246e-01 5.112513983132e-01 5.886551367192e-01 6.222730306738e-01 6.068952299038e-01 5.494455165296e-01 4.687462266924e-01 3.964458430045e-01 3.694122707031e-01 3.968863024822e-01 4.471483587286e-01 4.844644607715e-01 4.890329733504e-01 4.559406124612e-01 3.930552317012e-01 3.221835973255e-01 2.807241673483e-01 2.986028452082e-01 3.559500710105e-01 4.123086192830e-01 4.420314461628e-01 4.345285337325e-01 3.905042325056e-01 3.216310573590e-01 2.543053306024e-01 2.316193443230e-01 2.717909466802e-01 3.369640841683e-01 3.896604431212e-01 4.115603827109e-01 3.971928584508e-01 3.510458436147e-01 2.883521640461e-01 2.387174087679e-01 2.381195911796e-01 2.948299737463e-01 3.678313398355e-01 4.127673255083e-01 4.325190708134e-01 4.178530435727e-01 3.773218431670e-01 3.157137872268e-01 2.589173964806e-01 2.458864688209e-01 2.875547877984e-01 3.497033659199e-01 3.996322390166e-01 4.206853937856e-01 4.078714432264e-01 3.655412105789e-01 3.075680289048e-01 2.589882264034e-01 2.491821882904e-01 2.809994345039e-01 3.260019169485e-01 3.579232756139e-01 3.635469074721e-01 3.403112879749e-01 2.951695065878e-01 2.462515443677e-01 2.237226799920e-01 2.479541956746e-01 3.009274014230e-01 3.529125053234e-01 3.851859382327e-01 3.892076957688e-01 3.639026350516e-01 3.145758795598e-01 2.530309363349e-01 1.992564743845e-01 1.789961055913e-01 1.979104624189e-01 2.306847831520e-01 2.545192816923e-01 2.598868774176e-01 2.466145238228e-01 2.214630036368e-01 1.970300989439e-01 1.876125641860e-01 1.980500635039e-01 2.205190379493e-01 2.450663163448e-01 2.533412944192e-01 2.471647077576e-01 2.202567151081e-01 1.901692714686e-01 1.553706300241e-01 1.185668861914e-01 8.779834615548e-02 7.316127769853e-02 8.026013745375e-02 1.020550981896e-01 1.303213880545e-01 1.605811281798e-01 1.892679839914e-01 2.128010660190e-01 2.282966690204e-01 2.347670662984e-01 2.341694782954e-01 2.315753467676e-01 2.335133752681e-01 2.438324032315e-01 2.603219525927e-01 2.760002035517e-01 2.834459648630e-01 2.784931045228e-01 2.627891940292e-01 2.459598603025e-01 2.447421906028e-01 2.715672032405e-01 3.209023556922e-01 3.757174404768e-01 4.198299028756e-01 4.423111298816e-01 4.386734560150e-01 4.122806521651e-01 3.765798313993e-01 3.558359689412e-01 3.738414696817e-01 4.304042873778e-01 5.021669687453e-01 5.636632928245e-01 5.967993280805e-01 5.917659125881e-01 5.469639144096e-01 4.748603908110e-01 4.262215105538e-01 3.851743390527e-01 3.718547239640e-01 3.917401227700e-01 4.527957895038e-01 5.060930649731e-01 5.254222095198e-01 5.044653206804e-01 4.474476743122e-01 3.701896370502e-01 3.041763662823e-01 2.917239178312e-01 3.400115666013e-01 4.088244054972e-01 4.619094230976e-01 4.808134672330e-01 4.601019960354e-01 4.051977859018e-01 3.335048143498e-01 2.780535105554e-01 2.768960640329e-01 3.258245015407e-01 3.834151210414e-01 4.176580525614e-01 4.130762087208e-01 3.666339532669e-01 2.876566288551e-01 2.069487068793e-01 1.965727183388e-01 2.798682954435e-01 3.858230872968e-01 4.701303278024e-01 5.125377254999e-01 5.042653118609e-01 4.459007724957e-01 3.489149211914e-01 2.444117759555e-01 2.098894312685e-01 2.925667316278e-01 4.113313860583e-01 5.097435566626e-01 5.642015559033e-01 5.648536309638e-01 5.117253075838e-01 4.166633011550e-01 3.101416455689e-01 2.398693697966e-01 2.538017587062e-01 3.228781402009e-01 4.132517453407e-01 4.752073368596e-01 4.880232548861e-01 4.503407829843e-01 3.715974591363e-01 2.769408805150e-01 2.234157443168e-01 2.694753497221e-01 3.690771228270e-01 4.612685046022e-01 5.178047489205e-01 5.270986945736e-01 4.882313665347e-01 4.102571024038e-01 3.151892462085e-01 2.476067492680e-01 2.617175530942e-01 3.369849018032e-01 4.144571346261e-01 4.619729167363e-01 4.671907755495e-01 4.304108655682e-01 3.642826496390e-01 2.985866068562e-01 2.814758994879e-01 3.337900070380e-01 4.167686834543e-01 4.889493227521e-01 5.275965179687e-01 5.234904679350e-01 4.781062102663e-01 4.040058845366e-01 3.283999340254e-01 2.949293143346e-01 3.292670726461e-01 3.999723234649e-01 4.645260300094e-01 4.989221810291e-01 4.943098205113e-01 4.537235549331e-01 3.986692168599e-01 3.872743592770e-01 3.895166958130e-01 4.011194838053e-01 4.450325942371e-01 4.954362644405e-01 5.157517038810e-01 4.960816127707e-01 4.385830700914e-01 3.568075279302e-01 2.810121810399e-01 2.602331401561e-01 3.110460369929e-01 3.878634223540e-01 4.489792794475e-01 4.733503739014e-01 4.527638747021e-01 3.884585002507e-01 2.910917191922e-01 1.881294302561e-01 1.561450478614e-01 2.364600660626e-01 3.390887201846e-01 4.175316952373e-01 4.551333195698e-01 4.467463036151e-01 3.968190651989e-01 3.224386051875e-01 2.630586937164e-01 2.764967710075e-01 3.621347630371e-01 4.664933773575e-01 5.525808298679e-01 6.015589314587e-01 6.057122510286e-01 5.668157963323e-01 4.970305645540e-01 4.219460510891e-01 3.817707628364e-01 4.074084178318e-01 4.821258716797e-01 5.655228056339e-01 6.284218030513e-01 6.564722419960e-01 6.500852998707e-01 6.317971663924e-01 6.098009654012e-01 5.987810152060e-01 5.828049780435e-01 5.577782275034e-01 5.808683740700e-01 6.009450605965e-01 6.007688849967e-01 5.780657636953e-01 5.392674401478e-01 4.988054176239e-01 4.751936809892e-01 4.806041304860e-01 5.106745125290e-01 5.483764732119e-01 5.762652907293e-01 5.838996242838e-01 5.700135821900e-01 5.428235453092e-01 5.187922410946e-01 5.165149900107e-01 5.443304385365e-01 5.929992544101e-01 6.432136051590e-01 6.768775409288e-01 6.828653132273e-01 6.589516975970e-01 6.128785099782e-01 5.630387538425e-01 5.353373956622e-01 5.492151243919e-01 5.998935986596e-01 6.624304953025e-01 7.099268990207e-01 7.231978157277e-01 6.925691077444e-01 6.180468692052e-01 5.106055921151e-01 3.973281766481e-01 3.318313039606e-01 3.655483799696e-01 4.657579662690e-01 5.700456321154e-01 6.426715830878e-01 6.671611388789e-01 6.358621829052e-01 5.607186148349e-01 4.750573948657e-01 4.025491166652e-01 3.689951203443e-01 3.855414969289e-01 4.363189320623e-01 4.901516076239e-01 5.248406904322e-01 5.307271304617e-01 5.088988013600e-01 4.703220237515e-01 4.345973151872e-01 4.233426139313e-01 4.448246051463e-01 4.860522179122e-01 5.252519023248e-01 5.456289725178e-01 5.402150181152e-01 5.128599514253e-01 4.784059382074e-01 4.596602247465e-01 4.745384137832e-01 5.195609018339e-01 5.728936052654e-01 6.109690177798e-01 6.180806528017e-01 5.892977408266e-01 5.324720670665e-01 4.714047263824e-01 4.450792490137e-01 4.820911400081e-01 5.665987777704e-01 6.585297650765e-01 7.249659657196e-01 7.466202257084e-01 7.171072782808e-01 6.437386739484e-01 5.512197773942e-01 4.866945260562e-01 5.017052479782e-01 5.932269178327e-01 7.090075470991e-01 8.028930424600e-01 8.479694942518e-01 8.436838599059e-01 8.061724278247e-01 7.457032935972e-01 6.767935508866e-01 6.246379867327e-01 6.203774825369e-01 6.594419988145e-01 7.178688463065e-01 7.647373930868e-01 7.772311576915e-01 7.453399086863e-01 6.733867466387e-01 5.828180626571e-01 5.154135863825e-01 5.185913053973e-01 5.956792284955e-01 7.014989237091e-01 7.907568354113e-01 8.359722006702e-01 8.257308378359e-01 7.631943489456e-01 6.671830026984e-01 5.753015151604e-01 5.391948646258e-01 5.848224007142e-01 6.793301533001e-01 7.717849996545e-01 8.279160916273e-01 8.325933702849e-01 7.872280666876e-01 7.093713791724e-01 6.332180845275e-01 6.019599667106e-01 6.371289004425e-01 7.151569571781e-01 7.940208231307e-01 8.426874489479e-01 8.475914440394e-01 8.115926580128e-01 7.525391578639e-01 6.996918647348e-01 6.813214669533e-01 7.035689898553e-01 7.441654619670e-01 7.711580597469e-01 7.595994904279e-01 7.271497785927e-01 6.729698437946e-01 6.272837094471e-01 6.132021682305e-01 6.505468884902e-01 7.295520538399e-01 8.167203184073e-01 8.775427833839e-01 8.885140333448e-01 8.406627238404e-01 7.425960512992e-01 6.273572344982e-01 5.607572827785e-01 6.075859569814e-01 7.465536585990e-01 9.041423329145e-01 1.024427280763e+00 1.075701465191e+00 1.045107501682e+00 9.377299085211e-01 7.804315243959e-01 6.333676667241e-01 5.936033709968e-01 7.020322769264e-01 8.778255024791e-01 1.035379189573e+00 1.127107252492e+00 1.131665653625e+00 1.047269228401e+00 8.911107691626e-01 7.045173827611e-01 5.670462400226e-01 5.752082265967e-01 7.096257163352e-01 8.652058943099e-01 9.731071345670e-01 1.002786046645e+00 9.475891807407e-01 8.204656933321e-01 6.565244253500e-01 5.237316291574e-01 5.115283810724e-01 6.190748271321e-01 7.547177428804e-01 8.528161991424e-01 8.989108314527e-01 8.849866958892e-01 8.158705704962e-01 6.992590937356e-01 5.592982860511e-01 4.748400171224e-01 5.179091405649e-01 6.478004938439e-01 7.791901523158e-01 8.618064442754e-01 8.747435099238e-01 8.175512686178e-01 7.087138567829e-01 5.887923338095e-01 5.209786089280e-01 5.497350478763e-01 6.396448069286e-01 7.232788638789e-01 7.563586622097e-01 7.201278029656e-01 6.168911419600e-01 4.734310655683e-01 3.632041027016e-01 4.022716394620e-01 5.626897109797e-01 7.343157553136e-01 8.583759132597e-01 9.070626699951e-01 8.699179022614e-01 7.511291876102e-01 5.703820645183e-01 3.732099458010e-01 2.817046926144e-01 4.007826239283e-01 5.784432949082e-01 7.162883208744e-01 7.808477868814e-01 7.613655051626e-01 6.624386542253e-01 5.043308719273e-01 3.340841964215e-01 2.713384045108e-01 3.900435134125e-01 5.577126654133e-01 6.971568752328e-01 7.613391375593e-01 7.641269467777e-01 6.973392260313e-01 5.836705947041e-01 4.357533908855e-01 3.132695914597e-01 3.197005112588e-01 4.378421539715e-01 5.625104308785e-01 6.420801964234e-01 6.578127204134e-01 6.084547960768e-01 5.078351487580e-01 3.889874053424e-01 3.162643023023e-01 3.511139851481e-01 4.490699452503e-01 5.370804673998e-01 5.784369165079e-01 5.607886556220e-01 4.895856790869e-01 3.920241622379e-01 3.318564333957e-01 3.816081835621e-01 5.100056393568e-01 6.440321152718e-01 7.407219517330e-01 7.785390157331e-01 7.497778537397e-01 6.586881811227e-01 5.219754475293e-01 3.742133988212e-01 2.862852310423e-01 3.281884205002e-01 4.346239537872e-01 5.242018073656e-01 5.633919980216e-01 5.423359231240e-01 4.658742013178e-01 3.538757756115e-01 2.534669485719e-01 2.511363191815e-01 3.461103585946e-01 4.572247592476e-01 5.323368391348e-01 5.535531891775e-01 5.210256148484e-01 4.424634021373e-01 3.204184916751e-01 1.732405450287e-01 1.279910684345e-01 2.769614702219e-01 4.389451681702e-01 5.655941118011e-01 6.380623768957e-01 6.471532511796e-01 5.925679908186e-01 4.839556733237e-01 3.458587476195e-01 2.420519391789e-01 2.836653315777e-01 4.246710516764e-01 5.667932571727e-01 6.704575406989e-01 7.188693335208e-01 7.066641410198e-01 6.381340322755e-01 5.281886934361e-01 4.073795163659e-01 3.340675006163e-01 3.674489365654e-01 4.740741730932e-01 5.870627386731e-01 6.700394295499e-01 7.072205849806e-01 6.946874992589e-01 6.379203832105e-01 5.519168643679e-01 4.633901825244e-01 4.114661693103e-01 4.267973592604e-01 4.954208830915e-01 5.783478920737e-01 6.467865390193e-01 6.868105543319e-01 6.954901048008e-01 6.783141465027e-01 6.475017338518e-01 6.273217001677e-01 6.335786167121e-01 6.591074833524e-01 6.946538294492e-01 7.128408085173e-01 7.076447037729e-01 6.624046839519e-01 5.868994021087e-01 5.082312658070e-01 4.680275493434e-01 4.952231891522e-01 5.707898117004e-01 6.514190955400e-01 7.039738977391e-01 7.114628508941e-01 6.712482066743e-01 5.948104737523e-01 5.099067326580e-01 4.601177599589e-01 4.790036770255e-01 5.491791928654e-01 6.241540085259e-01 6.679999571960e-01 6.627501547406e-01 6.067600564631e-01 5.164343210990e-01 4.340240432343e-01 4.260896394302e-01 5.151483314039e-01 6.466121980710e-01 7.642373627039e-01 8.348599852425e-01 8.424811533399e-01 7.854069843812e-01 6.773515665226e-01 5.530801157044e-01 4.772761658036e-01 5.121458635043e-01 6.306355595572e-01 7.596267700682e-01 8.501230680624e-01 8.780830220998e-01 8.370649618113e-01 7.366327397415e-01 6.052192572411e-01 5.071630101514e-01 5.080894911165e-01 6.005893700747e-01 7.279399718869e-01 8.277415052153e-01 8.669778637529e-01 8.201793164004e-01 6.941504018455e-01 5.188986204842e-01 3.717895142600e-01 3.961315387588e-01 5.709084188633e-01 7.598193166450e-01 8.976251112893e-01 9.577383473803e-01 9.344919916372e-01 8.415191253356e-01 7.162411547182e-01 6.263373940689e-01 6.436739308777e-01 7.605165787920e-01 9.027198814301e-01 1.009003034990e+00 1.047164250934e+00 1.008746955656e+00 9.078310630684e-01 7.850780978106e-01 7.105004933578e-01 7.471966792028e-01 8.771889707288e-01 1.027410537657e+00 1.137738227984e+00 1.174597941147e+00 1.126870157915e+00 1.004406279215e+00 8.411937391152e-01 7.035492384271e-01 6.780320923538e-01 7.812259077927e-01 9.331053264501e-01 1.055700108296e+00 1.105595788214e+00 1.065968100552e+00 9.417323456076e-01 7.625116907471e-01 6.138201785799e-01 5.885791339523e-01 6.967614022753e-01 8.710783916567e-01 1.023264404768e+00 1.120409910198e+00 1.115222012224e+00 1.009636485208e+00 8.277485197126e-01 6.262237754687e-01 5.220655607401e-01 6.182865970415e-01 8.234491770418e-01 1.019024716410e+00 1.147880089170e+00 1.186793857640e+00 1.133793679063e+00 1.005540053061e+00 8.390845339816e-01 6.965602152422e-01 6.529174621849e-01 7.236359142361e-01 8.405285040025e-01 9.349821573477e-01 9.714187994601e-01 9.406877802218e-01 8.542283314784e-01 7.427095584536e-01 6.544802674103e-01 6.368943315849e-01 6.920268346370e-01 7.747005444717e-01 8.395881892852e-01 8.630190776539e-01 8.426492350973e-01 7.945984759563e-01 7.494165840514e-01 7.395794943637e-01 7.763610741907e-01 8.397165773469e-01 8.963052251520e-01 9.196701606629e-01 8.982104728387e-01 8.375139716698e-01 7.616041374340e-01 7.149442527676e-01 7.443913551294e-01 8.243233530616e-01 9.344810045081e-01 1.028190863677e+00 1.078625150060e+00 1.057277595977e+00 9.684804843251e-01 8.354058246996e-01 7.037633358085e-01 6.392317562837e-01 6.811192311941e-01 7.905278328797e-01 9.003747573179e-01 9.654910560944e-01 9.652011670615e-01 8.983258409649e-01 7.820759724033e-01 6.554482817904e-01 5.814584852513e-01 6.112489713116e-01 7.188288136038e-01 8.374151747247e-01 9.188342032285e-01 9.393775554202e-01 8.944023168024e-01 7.969133536356e-01 6.805677811720e-01 6.031303889908e-01 6.211218764298e-01 7.254027541754e-01 8.550096811053e-01 9.582744314734e-01 1.006368158110e+00 9.888860663431e-01 9.114293447636e-01 7.962179812067e-01 6.847752290981e-01 6.328295194117e-01 6.708796333094e-01 7.666344254236e-01 8.639045984614e-01 9.230758762679e-01 9.257503975051e-01 8.721003892365e-01 7.823659413554e-01 6.986965707054e-01 6.693026892842e-01 7.055090393679e-01 7.806027440851e-01 8.458495071722e-01 8.684031221488e-01 8.402296951153e-01 7.713502655887e-01 6.910367847332e-01 6.451909636393e-01 6.707964289625e-01 7.573202056058e-01 8.590506629081e-01 9.332857019579e-01 9.540226775217e-01 9.125861799157e-01 8.185866485236e-01 7.043981081762e-01 6.302009938054e-01 6.573073271009e-01 7.768832466780e-01 9.232269466099e-01 1.038983643447e+00 1.090090317212e+00 1.062220756269e+00 9.600097152897e-01 8.112771231027e-01 6.784200816085e-01 6.555902007376e-01 7.753570231446e-01 9.596845048945e-01 1.125165276446e+00 1.222036607568e+00 1.225997381717e+00 1.133568360207e+00 9.637149617919e-01 7.681072781811e-01 6.521219748449e-01 7.234707518310e-01 9.292121166358e-01 1.148558001687e+00 1.307791323686e+00 1.370854032922e+00 1.329503484259e+00 1.220578465387e+00 1.084496525239e+00 9.665199162118e-01 9.084406767175e-01 9.330931466796e-01 1.025849808570e+00 1.127679155212e+00 1.196520957570e+00 1.210330693136e+00 1.167190833091e+00 1.084693033058e+00 9.983981938128e-01 9.525971459746e-01 9.738750673885e-01 1.047058219312e+00 1.129208823047e+00 1.180093527158e+00 1.177213647755e+00 1.119612947351e+00 1.029596670043e+00 9.521448873868e-01 9.392236818157e-01 1.008782538059e+00 1.124871380699e+00 1.231306710731e+00 1.284135274675e+00 1.261210635702e+00 1.164697110885e+00 1.025523331710e+00 9.097756209906e-01 9.014108557832e-01 1.022802428363e+00 1.205183733577e+00 1.365747659143e+00 1.448783548729e+00 1.426516860883e+00 1.297406922826e+00 1.090411818567e+00 8.809190576221e-01 8.061566519842e-01 9.497366247513e-01 1.208105738953e+00 1.451507718010e+00 1.604137717754e+00 1.629356307023e+00 1.539557459220e+00 1.358915994938e+00 1.144292569161e+00 9.611955404221e-01 9.081827111518e-01 1.030053934286e+00 1.243057196954e+00 1.442414011513e+00 1.562376619272e+00 1.571287806695e+00 1.465365822797e+00 1.269834083924e+00 1.048615125951e+00 9.176894387353e-01 9.845670071940e-01 1.202742864070e+00 1.444477327748e+00 1.621178777472e+00 1.688200960756e+00 1.633090953257e+00 1.473007075208e+00 1.259467946276e+00 1.087668044652e+00 1.071859216036e+00 1.229745444386e+00 1.459083787618e+00 1.656814915908e+00 1.762920115273e+00 1.753589107184e+00 1.635231950659e+00 1.444439496086e+00 1.251244290692e+00 1.150819084399e+00 1.201592447669e+00 1.357632104277e+00 1.523926330475e+00 1.629781980371e+00 1.641999720846e+00 1.560012929025e+00 1.413217242480e+00 1.259882635146e+00 1.175148677868e+00 1.204581371825e+00 1.318351734723e+00 1.444736912253e+00 1.527840209522e+00 1.548039889512e+00 1.513403641137e+00 1.435634551260e+00 1.335756679698e+00 1.237941701705e+00 1.198747371144e+00 1.240087179316e+00 1.333362119567e+00 1.425739241802e+00 1.474194737464e+00 1.459136699825e+00 1.386790773662e+00 1.288465271499e+00 1.214600486070e+00 1.211985788428e+00 1.287781167856e+00 1.403262456235e+00 1.506585553267e+00 1.559750769237e+00 1.546705214256e+00 1.473625076716e+00 1.367058712346e+00 1.268453131287e+00 1.218738157853e+00 1.232674195605e+00 1.287116898053e+00 1.340720086371e+00 1.359714555193e+00 1.329834650020e+00 1.258010573696e+00 1.170057646763e+00 1.102729583128e+00 1.085543151927e+00 1.119209550702e+00 1.175590065961e+00 1.219813421843e+00 1.228911777838e+00 1.198237565487e+00 1.141009270527e+00 1.083475724278e+00 1.053404441431e+00 1.063121030321e+00 1.100677909609e+00 1.140894196641e+00 1.173722350689e+00 1.183885910978e+00 1.185744181948e+00 1.182892500091e+00 1.179939626619e+00 1.177890251020e+00 1.184417285438e+00 1.198850109941e+00 1.211719492788e+00 1.212051388573e+00 1.195670949718e+00 1.170025190725e+00 1.152802744618e+00 1.162667334368e+00 1.205107042566e+00 1.265443797381e+00 1.316103362841e+00 1.329990000746e+00 1.290776876858e+00 1.199462067331e+00 1.079560800789e+00 9.802890975771e-01 9.621371488466e-01 1.047239643304e+00 1.192625272136e+00 1.332725737266e+00 1.416371455301e+00 1.414113306028e+00 1.317513694876e+00 1.139925145512e+00 9.222093220700e-01 7.477651041781e-01 7.313253931439e-01 8.827812507787e-01 1.088731376590e+00 1.257452591920e+00 1.342446395635e+00 1.325921600923e+00 1.211658372762e+00 1.023977290985e+00 8.123742864239e-01 6.621603177041e-01 6.638233153459e-01 7.912965400303e-01 9.457622821011e-01 1.042103328594e+00 1.076564434435e+00 1.055330523400e+00 9.780296624851e-01 8.656579721414e-01 7.270130174959e-01 6.196434557302e-01 6.028677979967e-01 6.758741263912e-01 7.785893016898e-01 8.581575673377e-01 8.887155181475e-01 8.658136898593e-01 8.018805131850e-01 7.236881853030e-01 6.670712142974e-01 6.597932264885e-01 6.990311441514e-01 7.558471875297e-01 8.009662050446e-01 8.188874914379e-01 8.094994094327e-01 7.854328230071e-01 7.665294450844e-01 7.696193119499e-01 7.973411154546e-01 8.366881580825e-01 8.685992492465e-01 8.784157658623e-01 8.611745407262e-01 8.232286764534e-01 7.811052127815e-01 7.563209182315e-01 7.639598002632e-01 8.017058804432e-01 8.516092361976e-01 8.922326566963e-01 9.082515644082e-01 8.943508192903e-01 8.561751095470e-01 8.095406744785e-01 7.766559497276e-01 7.759818313620e-01 8.096328363228e-01 8.659860419136e-01 9.377162206447e-01 9.900775352534e-01 1.021958090466e+00 1.010015526758e+00 9.566336929755e-01 8.577051044909e-01 7.508978300937e-01 6.956448429328e-01 7.375435117316e-01 8.552061107994e-01 9.868354364793e-01 1.080663093525e+00 1.106078750282e+00 1.051942600934e+00 9.270724021565e-01 7.664431910401e-01 6.455526116268e-01 6.628024805841e-01 8.178795966238e-01 1.014593101853e+00 1.175577415356e+00 1.257985629708e+00 1.242763967305e+00 1.131159536041e+00 9.471433174084e-01 7.482477913141e-01 6.435807953714e-01 7.243155271444e-01 9.182301796636e-01 1.107871241801e+00 1.225614740739e+00 1.239828917465e+00 1.143269201017e+00 9.512842177712e-01 7.092371148753e-01 5.256738843108e-01 5.686820366839e-01 7.877369329735e-01 1.015286485846e+00 1.168537731654e+00 1.212326281269e+00 1.137610790942e+00 9.581356604907e-01 7.161962057409e-01 5.222770555404e-01 5.584934294601e-01 7.762046700232e-01 1.022184928535e+00 1.195106796815e+00 1.252797509472e+00 1.166292722537e+00 9.489045772423e-01 6.514051457673e-01 4.347845607853e-01 5.907573419728e-01 9.352857012609e-01 1.247747169540e+00 1.448108722578e+00 1.498788619930e+00 1.388206983870e+00 1.130884957439e+00 7.771546810787e-01 4.830032592441e-01 6.105491209363e-01 1.000466490468e+00 1.366893059877e+00 1.613453280643e+00 1.696350049652e+00 1.600156003165e+00 1.336344973629e+00 9.490596110792e-01 5.610534190702e-01 5.617089874692e-01 9.663736368413e-01 1.386615655790e+00 1.691395974302e+00 1.827108678853e+00 1.772307269135e+00 1.533213599360e+00 1.146046651733e+00 6.998880322283e-01 5.018862228719e-01 8.467470973696e-01 1.301646989853e+00 1.663574703801e+00 1.864740265503e+00 1.876927123407e+00 1.700662451034e+00 1.366276848107e+00 9.634940844098e-01 6.739367571265e-01 7.243859745036e-01 1.049961212899e+00 1.389192913892e+00 1.643400707985e+00 1.723131892854e+00 1.617517042102e+00 1.346455037503e+00 9.640568024281e-01 6.018849431927e-01 5.939239424428e-01 9.382893673115e-01 1.295870933792e+00 1.538212733821e+00 1.618468824515e+00 1.524968673004e+00 1.274933874626e+00 9.183743710331e-01 5.763639105876e-01 5.562556012546e-01 8.718094125474e-01 1.203849697195e+00 1.427256599474e+00 1.496585540427e+00 1.400505166760e+00 1.155663487995e+00 8.115449316504e-01 4.983623294387e-01 5.428535196749e-01 8.787779475658e-01 1.206168536337e+00 1.422401174674e+00 1.488119425036e+00 1.393915569202e+00 1.156307547602e+00 8.221823991484e-01 5.085533429247e-01 5.151345118445e-01 8.232488927001e-01 1.136477336635e+00 1.347359802195e+00 1.416524276905e+00 1.334867670518e+00 1.118625771847e+00 8.238370659838e-01 6.047291515919e-01 6.107975796657e-01 8.288763830143e-01 1.083686411126e+00 1.296701730092e+00 1.378873382848e+00 1.317312643897e+00 1.126706517231e+00 8.539184517943e-01 6.105046920100e-01 6.091651539710e-01 8.540680722766e-01 1.134127141735e+00 1.337447322930e+00 1.417592701207e+00 1.359987571949e+00 1.175121260389e+00 9.008174367427e-01 6.231925494316e-01 5.349623553411e-01 7.283859512213e-01 9.956092214074e-01 1.202280487127e+00 1.296697934666e+00 1.262256274889e+00 1.107172930667e+00 8.656477187771e-01 6.155077504530e-01 5.248280475632e-01 6.893400664469e-01 9.362127963041e-01 1.135798985095e+00 1.235531321758e+00 1.217234268165e+00 1.086252907489e+00 8.714422537082e-01 6.370718699028e-01 5.179224468279e-01 6.275673554137e-01 8.434541366811e-01 1.033537259024e+00 1.140806635592e+00 1.145123522594e+00 1.049587759037e+00 8.794553572056e-01 7.209258911896e-01 6.214362652817e-01 6.467976315761e-01 7.725374755699e-01 9.175588606777e-01 1.001648346908e+00 1.000187631184e+00 9.139702758396e-01 7.657074242901e-01 6.060372864256e-01 5.229458083721e-01 5.806801388490e-01 7.175861719998e-01 8.428367484825e-01 9.064818570910e-01 8.889497365636e-01 7.923619001617e-01 6.407251090559e-01 4.916356177252e-01 4.506429839441e-01 5.620278212033e-01 7.285679645020e-01 8.665708477820e-01 9.363424708309e-01 9.231272644802e-01 8.313267025890e-01 6.864377447783e-01 5.468244796611e-01 5.114909583133e-01 6.220214609580e-01 7.939182458326e-01 9.454921832085e-01 1.034146583049e+00 1.041895316754e+00 9.693473064458e-01 8.362637015789e-01 6.884064612626e-01 6.063666756956e-01 6.603570675662e-01 8.139276807052e-01 9.827875188210e-01 1.111178545485e+00 1.171735099848e+00 1.156750730777e+00 1.092538778149e+00 1.009174805402e+00 9.525590575217e-01 9.323864781285e-01 9.340967053197e-01 9.466832997472e-01 9.456401017629e-01 9.231278139607e-01 8.856004824343e-01 8.512493716117e-01 8.417236414218e-01 8.673377571976e-01 9.177069255031e-01 9.685595317286e-01 9.961566524540e-01 9.865659739669e-01 9.402535736206e-01 8.742114576092e-01 8.209563185701e-01 8.160188980731e-01 8.706866645450e-01 9.597525902701e-01 1.042557697716e+00 1.085015656272e+00 1.067669134049e+00 9.882370290089e-01 8.650461427162e-01 7.442233804783e-01 6.994284442882e-01 7.771419978281e-01 9.354935292908e-01 1.100532894170e+00 1.219091901162e+00 1.261985232951e+00 1.220146219466e+00 1.105044820594e+00 9.533943537737e-01 8.345356022744e-01 8.311674149355e-01 9.558631687717e-01 1.134397225171e+00 1.289179597836e+00 1.371974977547e+00 1.360758880739e+00 1.256959594396e+00 1.086129081975e+00 9.400639844789e-01 8.963569144785e-01 1.001844099632e+00 1.185493138760e+00 1.358389713957e+00 1.468232109855e+00 1.489165583910e+00 1.418333680818e+00 1.276189688952e+00 1.110979854048e+00 1.000917891016e+00 1.020217101466e+00 1.162101619021e+00 1.348501407052e+00 1.505261518610e+00 1.587459672359e+00 1.576790411659e+00 1.478791257098e+00 1.323536835768e+00 1.168080770284e+00 1.088136505697e+00 1.130741377437e+00 1.263570253010e+00 1.411013573575e+00 1.511407226542e+00 1.532577234898e+00 1.470881571572e+00 1.351018341793e+00 1.227161177764e+00 1.172372128268e+00 1.232439780828e+00 1.379513587657e+00 1.542464367750e+00 1.658990363601e+00 1.693494854107e+00 1.638462236449e+00 1.515122515705e+00 1.374794873528e+00 1.291301090058e+00 1.321032249159e+00 1.449342216974e+00 1.605439840794e+00 1.718714449308e+00 1.744469066745e+00 1.696681044487e+00 1.600549135566e+00 1.480804168150e+00 1.374297905998e+00 1.332184501178e+00 1.366934048249e+00 1.471550653823e+00 1.601918009073e+00 1.704764194005e+00 1.739863378943e+00 1.688781015278e+00 1.559057907325e+00 1.389029339105e+00 1.250932860780e+00 1.228071313683e+00 1.342751573501e+00 1.528248652321e+00 1.695859830984e+00 1.781981290335e+00 1.754701864583e+00 1.612686800383e+00 1.388180778209e+00 1.157566519537e+00 1.046080988703e+00 1.140815069036e+00 1.368975502764e+00 1.599700135961e+00 1.745497314682e+00 1.763355075802e+00 1.644827538634e+00 1.414864211114e+00 1.140849969547e+00 9.529756641664e-01 9.940170086386e-01 1.222269657664e+00 1.478343887716e+00 1.655094025441e+00 1.702150044843e+00 1.608064900636e+00 1.396309050170e+00 1.133252512437e+00 9.475787994002e-01 9.833434491183e-01 1.205425560291e+00 1.453508548453e+00 1.633360864768e+00 1.724804366116e+00 1.704620770507e+00 1.574233261317e+00 1.338263626732e+00 1.065406631739e+00 9.239736660967e-01 1.058115240420e+00 1.357376966854e+00 1.644254192583e+00 1.816986635231e+00 1.828098968062e+00 1.668108066824e+00 1.364247506191e+00 9.963386591305e-01 7.611608219883e-01 9.068849580552e-01 1.274088131246e+00 1.619484489801e+00 1.833482748455e+00 1.868576329591e+00 1.713569246989e+00 1.389649419005e+00 9.582189236843e-01 5.882894645440e-01 6.820320151069e-01 1.101015225354e+00 1.496306607859e+00 1.752309044827e+00 1.822963395064e+00 1.696414399189e+00 1.390512907126e+00 9.558388238764e-01 5.196778988550e-01 5.256470167813e-01 9.509001448908e-01 1.356925832387e+00 1.624407168949e+00 1.709172523517e+00 1.600063378109e+00 1.315552977896e+00 9.094045682061e-01 5.265358670475e-01 5.855803940305e-01 1.014532059690e+00 1.410615134501e+00 1.697686985624e+00 1.851469811158e+00 1.849221521113e+00 1.663042722938e+00 1.296429517142e+00 8.166208066608e-01 4.272474590737e-01 6.605330217026e-01 1.137458429724e+00 1.531147812710e+00 1.758972492082e+00 1.787050227306e+00 1.611590945970e+00 1.255862419414e+00 7.696650082161e-01 2.704399690086e-01 4.735537533663e-01 9.678339926457e-01 1.359046542452e+00 1.585176869445e+00 1.618919665885e+00 1.459217335809e+00 1.131020245433e+00 6.883653000964e-01 2.909454130134e-01 5.264291070158e-01 9.685092926055e-01 1.317451160540e+00 1.510782882370e+00 1.523112562024e+00 1.355871904005e+00 1.037795001143e+00 6.357458863584e-01 3.739657736603e-01 6.353622488215e-01 1.030230247434e+00 1.338943586559e+00 1.499268434536e+00 1.487906314263e+00 1.309832237852e+00 1.000043729477e+00 6.443734405615e-01 4.949724112969e-01 7.739332497154e-01 1.143205653970e+00 1.446884298404e+00 1.641855510471e+00 1.685026728976e+00 1.565364534394e+00 1.269905062942e+00 8.530026274383e-01 4.626178501642e-01 5.577151592320e-01 9.833693468332e-01 1.365983849351e+00 1.605889793276e+00 1.663736322191e+00 1.531856515743e+00 1.232402306723e+00 8.259907386775e-01 4.883290552947e-01 6.344096264823e-01 1.049364588385e+00 1.417126037728e+00 1.642816818682e+00 1.688349592726e+00 1.547673088485e+00 1.245569549110e+00 8.488121358318e-01 5.456021220450e-01 6.974152783873e-01 1.096565360045e+00 1.453954025037e+00 1.672274359100e+00 1.712148967635e+00 1.566383285401e+00 1.257098617183e+00 8.420488671228e-01 4.816328285299e-01 5.957783437903e-01 1.002517135601e+00 1.366881063177e+00 1.593546615444e+00 1.646321207706e+00 1.520536369504e+00 1.241229204371e+00 8.718318383858e-01 5.722095146700e-01 6.519815571794e-01 1.002174221209e+00 1.349757547466e+00 1.581016876935e+00 1.682281065763e+00 1.608261139443e+00 1.358616848143e+00 9.854242797717e-01 6.141154001413e-01 5.902015875044e-01 9.530385644661e-01 1.344584644608e+00 1.624071304733e+00 1.736202182433e+00 1.660908946330e+00 1.407501422217e+00 1.019106979989e+00 6.142197306180e-01 5.761117319860e-01 9.853416242018e-01 1.434546499926e+00 1.774424571688e+00 1.944915657301e+00 1.920139103161e+00 1.702924919916e+00 1.327479518214e+00 8.792813682528e-01 6.141626176239e-01 8.774296704325e-01 1.345398764485e+00 1.753981605267e+00 2.011358666344e+00 2.077229490742e+00 1.942919901122e+00 1.629889150892e+00 1.196775620697e+00 7.845807710045e-01 7.366166289174e-01 1.109772364275e+00 1.542151347839e+00 1.867847562484e+00 2.022998463243e+00 1.985113804787e+00 1.763279298524e+00 1.399754073514e+00 9.891207402360e-01 7.533656784571e-01 9.422333448482e-01 1.340158794151e+00 1.706820970347e+00 1.948066606087e+00 2.024505559786e+00 1.926918899770e+00 1.672021143539e+00 1.305735465305e+00 9.253100665832e-01 7.468722403542e-01 9.449000478871e-01 1.300586173032e+00 1.613742338697e+00 1.801306566334e+00 1.829437853389e+00 1.694327996172e+00 1.420671094314e+00 1.072496222532e+00 7.995784224718e-01 8.471334497797e-01 1.174397212560e+00 1.542120951142e+00 1.822917198371e+00 1.957654418819e+00 1.920768525183e+00 1.712780089023e+00 1.361779280352e+00 9.400086262717e-01 6.552514381082e-01 8.455272831097e-01 1.297876135246e+00 1.736459012406e+00 2.057445879054e+00 2.211165324944e+00 2.175523460284e+00 1.952295122627e+00 1.568726861920e+00 1.089212370069e+00 6.902512816498e-01 7.876722385492e-01 1.263658610860e+00 1.753875414067e+00 2.130203287841e+00 2.336603566051e+00 2.347320460439e+00 2.160851657729e+00 1.799988440717e+00 1.317631022681e+00 8.345536588752e-01 6.985893016627e-01 1.083361983421e+00 1.578289368204e+00 1.987578331209e+00 2.239495773244e+00 2.301602172239e+00 2.167059091196e+00 1.852440981828e+00 1.399689419778e+00 8.949455985802e-01 5.951699719253e-01 8.657229767463e-01 1.344597754509e+00 1.764446701637e+00 2.041733803536e+00 2.140257082256e+00 2.049785910006e+00 1.783021128665e+00 1.377276911027e+00 9.104381532105e-01 6.035471791302e-01 8.158869216253e-01 1.270208248896e+00 1.689434544539e+00 1.983397706270e+00 2.113048121765e+00 2.065550901903e+00 1.850858753212e+00 1.503657670972e+00 1.096361867912e+00 7.946820395528e-01 8.649577690273e-01 1.224186703621e+00 1.613245177500e+00 1.912686454556e+00 2.071232378970e+00 2.068930372463e+00 1.909023031517e+00 1.617251368187e+00 1.247530929531e+00 9.081338168200e-01 8.044390546844e-01 1.021609319981e+00 1.352697766343e+00 1.640387589902e+00 1.816688662912e+00 1.853847312625e+00 1.748596322005e+00 1.518549584558e+00 1.204356782902e+00 8.845569822880e-01 7.146222044075e-01 8.311574727498e-01 1.101474522385e+00 1.360753380730e+00 1.533310594855e+00 1.588141809647e+00 1.519070020498e+00 1.340231863598e+00 1.088453274594e+00 8.369711063093e-01 7.191237247633e-01 8.323481429550e-01 1.073857400783e+00 1.312689416660e+00 1.481201239992e+00 1.549120037013e+00 1.508642490635e+00 1.370655261277e+00 1.166198313280e+00 9.541193831073e-01 8.299773533862e-01 8.765880978127e-01 1.055016397385e+00 1.263012623001e+00 1.429650917503e+00 1.518564742319e+00 1.516017567568e+00 1.425441622643e+00 1.266165359130e+00 1.075065546279e+00 9.101856856304e-01 8.416427675151e-01 8.973248112726e-01 1.026450187224e+00 1.158113347013e+00 1.245272586216e+00 1.265017060128e+00 1.212048817085e+00 1.095370374076e+00 9.380830657275e-01 7.803072602856e-01 6.809390879793e-01 6.895250889159e-01 7.888743820570e-01 9.170207771513e-01 1.024830550263e+00 1.086145933620e+00 1.091271294882e+00 1.042758353975e+00 9.539444931529e-01 8.490320196931e-01 7.626770270368e-01 7.313160603914e-01 7.692330593923e-01 8.556384089729e-01 9.553658564424e-01 1.040094831341e+00 1.093051062743e+00 1.107226095171e+00 1.083506458490e+00 1.029385535613e+00 9.580490393507e-01 8.871714180446e-01 8.356408369023e-01 8.171850389543e-01 8.333044407442e-01 8.727237512987e-01 9.187342583779e-01 9.565069579974e-01 9.764795212812e-01 9.748408099082e-01 9.529063772812e-01 9.163305601295e-01 8.737051703694e-01 8.345832997823e-01 8.066853454113e-01 7.929332761016e-01 7.905056940270e-01 7.926929867432e-01 7.924480036422e-01 7.855637342591e-01 7.721343776885e-01 7.565385889297e-01 7.456258014324e-01 7.452148740670e-01 7.565260177839e-01 7.747071164711e-01 7.909117817782e-01 7.961431584133e-01 7.847825811622e-01 7.572096035304e-01 7.212244876342e-01 6.918404981256e-01 6.867763144587e-01 7.162377481142e-01 7.748347667115e-01 8.448027317142e-01 9.058502571364e-01 9.420270866303e-01 9.445954295985e-01 9.136324717171e-01 8.593436190140e-01 8.028215520062e-01 7.728969063801e-01 7.923719920866e-01 8.602142066529e-01 9.521652944429e-01 1.037644649042e+00 1.091980496936e+00 1.100203949425e+00 1.058200834057e+00 9.741839284583e-01 8.712120572927e-01 7.893854112396e-01 7.752811001867e-01 8.458447120029e-01 9.699618821553e-01 1.099647684240e+00 1.196768901863e+00 1.237717142673e+00 1.212273564423e+00 1.123559897356e+00 9.897879051301e-01 8.488635093282e-01 7.611382729198e-01 7.815821194626e-01 8.997675693625e-01 1.053181572952e+00 1.185366149050e+00 1.261525512408e+00 1.264751032152e+00 1.193463980834e+00 1.061792913827e+00 9.033293838851e-01 7.776648016625e-01 7.571786749987e-01 8.581170005369e-01 1.018350774686e+00 1.169049096025e+00 1.266728580645e+00 1.289557031880e+00 1.233023840076e+00 1.109663659958e+00 9.527682696381e-01 8.234846836991e-01 8.001104485821e-01 9.076711855589e-01 1.085801332942e+00 1.261805109582e+00 1.388478477161e+00 1.441434026411e+00 1.414357938453e+00 1.317945377012e+00 1.181269565175e+00 1.053778270683e+00 9.967153420498e-01 1.044459595269e+00 1.169621215875e+00 1.312564655869e+00 1.423539994033e+00 1.474255007862e+00 1.456928400868e+00 1.383355603099e+00 1.284646678030e+00 1.207690413365e+00 1.197762681272e+00 1.266467034803e+00 1.381160896310e+00 1.491089836548e+00 1.553519831876e+00 1.543338723271e+00 1.455204741684e+00 1.306218374495e+00 1.141645325300e+00 1.038297349955e+00 1.070964034706e+00 1.234575610038e+00 1.451726929270e+00 1.645706196286e+00 1.765162670827e+00 1.781372362544e+00 1.684851788260e+00 1.485075404654e+00 1.214477004500e+00 9.427785330375e-01 8.027395263177e-01 9.075880482605e-01 1.167272134153e+00 1.439123524313e+00 1.643180712900e+00 1.740298349809e+00 1.715482666090e+00 1.573368068171e+00 1.339186546369e+00 1.066199889154e+00 8.556274987277e-01 8.436517010299e-01 1.033636051651e+00 1.288994656483e+00 1.507266812890e+00 1.638228542540e+00 1.662563356598e+00 1.583582332140e+00 1.426456895493e+00 1.241172648955e+00 1.103805798247e+00 1.089222952783e+00 1.201778116301e+00 1.370283108278e+00 1.518799590134e+00 1.599622570263e+00 1.592750170703e+00 1.502076999950e+00 1.354859893284e+00 1.202859690380e+00 1.115040332998e+00 1.138754990306e+00 1.252093858604e+00 1.386244761039e+00 1.478110775924e+00 1.488835417695e+00 1.403710131968e+00 1.231329923629e+00 1.008007190741e+00 8.132699593128e-01 7.716171976681e-01 9.235205609278e-01 1.158364235390e+00 1.369136216655e+00 1.496300554836e+00 1.510255851512e+00 1.402419513595e+00 1.183370095180e+00 8.864550166721e-01 5.922771917031e-01 5.086466067313e-01 7.375479678117e-01 1.047231012405e+00 1.305203789486e+00 1.459432859939e+00 1.487232625387e+00 1.386066087262e+00 1.174071994286e+00 8.981057644591e-01 6.656874062667e-01 6.670432385944e-01 9.073991226963e-01 1.198607085160e+00 1.429601131704e+00 1.549082864577e+00 1.534642961877e+00 1.385840416537e+00 1.125914426680e+00 8.163849291102e-01 6.166629955626e-01 7.481193805340e-01 1.085104050847e+00 1.425216871507e+00 1.677896338424e+00 1.798687058934e+00 1.766915705778e+00 1.581308189406e+00 1.259357693376e+00 8.402333242209e-01 4.225306384976e-01 4.372511138656e-01 8.535574746445e-01 1.255663370742e+00 1.550402284954e+00 1.699084344264e+00 1.684219915987e+00 1.506739384736e+00 1.185803457694e+00 7.608093705416e-01 3.303220897682e-01 4.218902448114e-01 8.688012577451e-01 1.268149352495e+00 1.547981478658e+00 1.673795812989e+00 1.630521453695e+00 1.421822942318e+00 1.070826979150e+00 6.268388810293e-01 2.830911708872e-01 5.998022392177e-01 1.072435323451e+00 1.470743094444e+00 1.735979145018e+00 1.835758923069e+00 1.756866661500e+00 1.505190445442e+00 1.105497736257e+00 6.036441774508e-01 1.862246143363e-01 6.364294019860e-01
 8.737272737131e-01 8.818741716919e-01 8.525295292554e-01 8.064964354599e-01 7.681847103492e-01 7.553578317599e-01 7.711082727065e-01 8.033314220395e-01 8.343884530076e-01 8.512005941088e-01 8.497790743779e-01 8.354714830659e-01 8.200652403096e-01 8.158495359261e-01 8.281267209784e-01 8.512897137167e-01 8.720880558340e-01 8.767298378038e-01 8.567576782549e-01 8.122596223961e-01 7.531323980695e-01 6.980433335349e-01 6.685619913567e-01 6.762684052936e-01 7.128804081660e-01 7.566827159156e-01 7.865152209281e-01 7.897053103023e-01 7.642087888523e-01 7.185718793945e-01 6.705176512289e-01 6.417582550719e-01 6.463583913711e-01 6.799405211161e-01 7.234505104119e-01 7.563162643924e-01 7.649952135036e-01 7.454051386609e-01 7.027284158959e-01 6.500886444354e-01 6.051405208499e-01 5.856783548469e-01 5.962176815456e-01 6.349432667298e-01 6.756594036900e-01 7.034673372504e-01 6.946094083278e-01 6.492711470436e-01 5.866592482418e-01 5.418551363806e-01 5.474848244557e-01 6.030492289179e-01 6.758510468841e-01 7.311570473568e-01 7.473668481587e-01 7.176997828555e-01 6.500806679842e-01 5.683992316462e-01 5.121691601963e-01 5.179832486653e-01 5.814833377574e-01 6.629642292404e-01 7.254581259671e-01 7.483243826158e-01 7.263364001901e-01 6.684788609605e-01 5.979696710859e-01 5.498152207492e-01 5.539510304402e-01 6.075009670260e-01 6.787995191101e-01 7.362568923736e-01 7.617386822875e-01 7.513283207373e-01 7.138899196656e-01 6.688915585603e-01 6.402836814827e-01 6.432756747922e-01 6.724450266866e-01 7.065003413395e-01 7.233739334722e-01 7.098861193734e-01 6.648621557359e-01 5.999547232366e-01 5.391767105999e-01 5.124714647476e-01 5.329922333087e-01 5.814906137656e-01 6.377284544063e-01 6.782517402151e-01 6.851994869331e-01 6.481930254912e-01 5.596384774970e-01 4.429537028522e-01 3.468139569891e-01 3.422528864050e-01 4.301588334041e-01 5.389955095058e-01 6.202472961877e-01 6.526736758089e-01 6.311140357704e-01 5.628996917190e-01 4.680638890450e-01 3.822489535585e-01 3.517325671449e-01 3.895711157859e-01 4.544847780081e-01 5.040700686167e-01 5.169807574819e-01 4.884511276841e-01 4.271017275886e-01 3.556861850075e-01 3.119442415636e-01 3.266840521273e-01 3.830273403692e-01 4.405219646811e-01 4.717307561325e-01 4.649401406267e-01 4.207711666805e-01 3.518930994812e-01 2.865067746294e-01 2.672675905512e-01 3.096218010559e-01 3.769614951503e-01 4.317827014485e-01 4.545123580440e-01 4.387939680200e-01 3.887682447670e-01 3.198219761652e-01 2.624867295664e-01 2.564504697656e-01 3.166318612951e-01 3.928082651111e-01 4.442679908131e-01 4.713606505454e-01 4.562650869690e-01 4.157597788320e-01 3.497408293174e-01 2.854320975333e-01 2.650523899514e-01 3.058868608455e-01 3.735052126782e-01 4.309270274309e-01 4.586579495210e-01 4.501495401567e-01 4.088306249217e-01 3.478276461830e-01 2.913304916052e-01 2.702964665113e-01 2.948132189413e-01 3.393110337601e-01 3.742326157288e-01 3.831022507778e-01 3.611602472150e-01 3.135598252083e-01 2.565114807742e-01 2.204098461480e-01 2.344428388817e-01 2.862083415061e-01 3.415930725900e-01 3.781151178949e-01 3.853798358974e-01 3.612861101991e-01 3.105737731022e-01 2.450154550400e-01 1.863895124648e-01 1.670015279117e-01 1.949969482397e-01 2.378530769738e-01 2.694442912231e-01 2.794237291587e-01 2.668412131971e-01 2.374115047571e-01 2.029374305248e-01 1.799748879412e-01 1.807540123902e-01 2.000911006633e-01 2.217061495661e-01 2.333630513074e-01 2.327389621283e-01 2.152241883323e-01 1.944777827918e-01 1.651874541399e-01 1.333616661533e-01 1.071896912126e-01 9.517434371249e-02 1.009257996151e-01 1.198938687139e-01 1.458548712302e-01 1.743649299493e-01 2.014960725929e-01 2.232380224082e-01 2.361659334721e-01 2.386744734789e-01 2.322861927568e-01 2.224921489723e-01 2.179737919753e-01 2.259776384958e-01 2.460426644034e-01 2.701523915792e-01 2.887169846290e-01 2.953108130597e-01 2.889209383435e-01 2.753641374185e-01 2.673856110477e-01 2.791076021580e-01 3.138654874149e-01 3.608551873832e-01 4.047075468489e-01 4.332798306474e-01 4.403757854424e-01 4.270397340665e-01 4.027891479663e-01 3.854154182715e-01 3.938108569445e-01 4.326935459890e-01 4.877729370235e-01 5.380154633730e-01 5.661992527702e-01 5.622599530349e-01 5.241367158067e-01 4.714616195204e-01 4.450025539488e-01 4.119402214126e-01 3.917297807715e-01 3.995755932609e-01 4.517057920386e-01 4.972278576326e-01 5.120738318618e-01 4.902250260265e-01 4.355359533040e-01 3.627941375383e-01 3.009966288093e-01 2.879582269035e-01 3.303757069434e-01 3.925621439073e-01 4.408506838326e-01 4.577357479892e-01 4.382296003216e-01 3.879517301011e-01 3.240837974223e-01 2.774122413635e-01 2.792905274903e-01 3.229241058768e-01 3.719642141213e-01 3.979942270068e-01 3.871837184470e-01 3.377205187187e-01 2.610263187277e-01 1.938005485773e-01 2.073782550946e-01 2.985354434415e-01 4.007362625942e-01 4.775264411490e-01 5.113031451143e-01 4.947554410693e-01 4.299684865265e-01 3.310320712341e-01 2.364335454562e-01 2.302843993872e-01 3.290457517976e-01 4.500921983312e-01 5.460561860619e-01 5.958744763770e-01 5.908225300035e-01 5.326747075202e-01 4.319088139369e-01 3.268152805516e-01 2.585153651381e-01 2.688378376606e-01 3.384930554418e-01 4.269899123978e-01 4.849024433696e-01 4.947186342864e-01 4.549829638700e-01 3.756738772167e-01 2.830673414170e-01 2.341365661171e-01 2.811656255956e-01 3.783590473860e-01 4.675529643570e-01 5.211388599315e-01 5.280039671555e-01 4.880090919755e-01 4.114902164384e-01 3.225930703304e-01 2.667130224726e-01 2.879421216823e-01 3.606723131040e-01 4.321609185739e-01 4.726745667402e-01 4.705521020030e-01 4.267389784259e-01 3.551427962297e-01 2.887212969522e-01 2.797481690186e-01 3.431237748953e-01 4.329023650552e-01 5.079808760935e-01 5.469946073861e-01 5.417207810382e-01 4.945329979951e-01 4.189964283983e-01 3.433426790328e-01 3.109148525497e-01 3.452409772740e-01 4.147439128726e-01 4.773642918479e-01 5.090032038037e-01 5.007469778395e-01 4.556451205614e-01 4.015980669724e-01 3.858462090580e-01 3.775120756353e-01 3.926804902991e-01 4.428606495729e-01 4.945919487227e-01 5.136883573092e-01 4.913154765083e-01 4.296417408532e-01 3.420009405265e-01 2.591307137577e-01 2.358054551876e-01 2.916193631593e-01 3.730620188403e-01 4.362708568789e-01 4.608939360231e-01 4.394075929909e-01 3.734714505266e-01 2.737908224096e-01 1.677926657144e-01 1.403099184096e-01 2.294617371612e-01 3.336463807522e-01 4.106483590447e-01 4.461149127282e-01 4.364710093640e-01 3.880099958916e-01 3.205761741287e-01 2.757415981687e-01 3.015176722283e-01 3.868432563484e-01 4.840491503167e-01 5.605174632692e-01 5.992791222289e-01 5.941383218972e-01 5.486871233356e-01 4.775576121867e-01 4.095932331284e-01 3.852426761822e-01 4.250217571331e-01 5.031255832531e-01 5.811651223470e-01 6.340214635401e-01 6.503642051438e-01 6.342138791775e-01 6.123311241726e-01 5.875611446511e-01 5.782237203732e-01 5.559467678618e-01 5.469949112551e-01 5.810540581191e-01 6.028569981891e-01 5.992836611974e-01 5.685176431203e-01 5.181863613210e-01 4.652571410588e-01 4.329116665460e-01 4.377163313001e-01 4.741285222665e-01 5.202103960128e-01 5.551080876826e-01 5.671190316071e-01 5.546187203937e-01 5.256329174952e-01 4.965520754088e-01 4.866877171236e-01 5.061822774096e-01 5.473285984367e-01 5.913863273715e-01 6.206624687905e-01 6.248261775261e-01 6.027927482197e-01 5.635222332032e-01 5.257159977570e-01 5.123869124035e-01 5.359373686213e-01 5.862747295527e-01 6.394262247095e-01 6.724197880002e-01 6.698976186867e-01 6.254311358058e-01 5.421553460058e-01 4.351667851101e-01 3.394087008276e-01 3.150332819306e-01 3.840300885979e-01 4.906037689350e-01 5.844604005888e-01 6.401346345609e-01 6.481027428981e-01 6.003154247857e-01 5.201191263448e-01 4.355631063321e-01 3.742795019630e-01 3.585556640283e-01 3.903780412319e-01 4.443060747939e-01 4.917230150729e-01 5.156616593206e-01 5.107667526083e-01 4.816405616886e-01 4.421868203209e-01 4.133677203036e-01 4.136222195249e-01 4.436503707283e-01 4.860066845658e-01 5.203195526574e-01 5.334506770748e-01 5.221972547433e-01 4.938353729809e-01 4.655417117207e-01 4.588882462153e-01 4.850487055503e-01 5.339515453493e-01 5.832829056743e-01 6.127090427287e-01 6.103851107654e-01 5.751739613950e-01 5.188172199325e-01 4.684137425674e-01 4.604649842540e-01 5.110144745611e-01 5.964869505219e-01 6.800743636472e-01 7.339436560471e-01 7.427982948157e-01 7.036827002495e-01 6.273842457201e-01 5.422212461930e-01 4.956225201318e-01 5.270899712265e-01 6.206941435831e-01 7.270324183855e-01 8.064787506361e-01 8.365361503444e-01 8.213774901342e-01 7.789433892235e-01 7.210767658188e-01 6.562840222986e-01 6.262508621037e-01 6.377190250760e-01 6.826849920699e-01 7.361796300224e-01 7.712855316410e-01 7.699073171205e-01 7.261881887481e-01 6.483883451703e-01 5.621211947653e-01 5.113661756858e-01 5.348038381722e-01 6.209588172471e-01 7.232197874780e-01 8.018127314415e-01 8.339047752526e-01 8.115488533020e-01 7.408988582696e-01 6.437502005033e-01 5.602090322268e-01 5.391773534564e-01 5.949240655728e-01 6.884622175833e-01 7.723623793498e-01 8.169758636607e-01 8.108004222129e-01 7.583905152869e-01 6.803942300474e-01 6.134281097180e-01 5.982597073383e-01 6.463317392314e-01 7.272415745933e-01 8.006171066200e-01 8.394640342582e-01 8.337576683859e-01 7.893721641370e-01 7.268713758266e-01 6.773456625254e-01 6.676822264391e-01 6.986881534649e-01 7.439696857278e-01 7.723676414439e-01 7.623841665798e-01 7.287701018813e-01 6.827641264716e-01 6.455316659835e-01 6.373141082350e-01 6.767144131407e-01 7.532520746274e-01 8.353459727513e-01 8.908465067219e-01 8.982144018492e-01 8.503272720755e-01 7.577270764970e-01 6.546404217131e-01 6.022288734541e-01 6.519445972873e-01 7.810092189217e-01 9.245760686301e-01 1.031351861325e+00 1.071742049752e+00 1.034694305574e+00 9.274758605710e-01 7.798388648903e-01 6.537798317491e-01 6.354661411939e-01 7.459558988753e-01 9.093538924422e-01 1.050141430834e+00 1.125045329478e+00 1.114971046032e+00 1.020015805509e+00 8.594975544864e-01 6.779684254073e-01 5.585236538910e-01 5.870775395421e-01 7.259268482442e-01 8.740983772069e-01 9.699895206761e-01 9.869684810289e-01 9.209984142959e-01 7.874618037922e-01 6.248395852154e-01 5.061756381541e-01 5.161800094235e-01 6.346586257600e-01 7.670357161498e-01 8.602529385814e-01 9.007618563082e-01 8.828082740657e-01 8.077092658816e-01 6.875835241986e-01 5.543884270633e-01 4.886590566158e-01 5.479402076100e-01 6.796212215851e-01 8.039973430194e-01 8.757403959599e-01 8.767493430683e-01 8.090018329382e-01 6.940256783858e-01 5.768821178283e-01 5.239359839977e-01 5.700640762353e-01 6.676203450843e-01 7.495886036878e-01 7.751869436866e-01 7.283172544843e-01 6.137428998747e-01 4.622928623006e-01 3.581916811686e-01 4.207154159114e-01 5.968798848249e-01 7.748301941551e-01 8.994381709286e-01 9.444915383228e-01 9.005032440674e-01 7.724753082711e-01 5.807038844279e-01 3.710959089948e-01 2.727566022924e-01 4.016344027331e-01 5.882144113309e-01 7.316401950735e-01 7.992961401471e-01 7.810218241608e-01 6.818867754027e-01 5.224019033977e-01 3.484933890505e-01 2.745281747651e-01 3.838502882403e-01 5.504329101533e-01 6.834583287711e-01 7.492979826824e-01 7.548379271371e-01 6.828749983095e-01 5.681285974698e-01 4.169026120989e-01 2.941201903455e-01 3.105592069366e-01 4.367620557601e-01 5.629054717624e-01 6.400732135956e-01 6.509746799377e-01 5.952301899958e-01 4.876174247821e-01 3.636420230132e-01 2.962850576238e-01 3.491791762684e-01 4.602901372374e-01 5.542463691369e-01 5.967993954894e-01 5.766740002529e-01 4.993221345801e-01 3.908923301530e-01 3.159426251813e-01 3.596762308425e-01 4.922661989163e-01 6.319676285892e-01 7.334982664315e-01 7.750233475130e-01 7.487480370768e-01 6.586043882407e-01 5.202602387994e-01 3.652445635050e-01 2.604548490635e-01 2.908830617067e-01 3.963816368599e-01 4.865206162001e-01 5.265129781721e-01 5.067505390385e-01 4.320807339014e-01 3.215776518270e-01 2.211247064107e-01 2.209301997474e-01 3.157985298102e-01 4.209002219671e-01 4.863274714779e-01 5.021854788510e-01 4.650758073303e-01 3.798791878398e-01 2.506676263173e-01 1.000279298759e-01 1.341854549022e-01 3.056514184184e-01 4.597361052565e-01 5.706785369440e-01 6.240649615633e-01 6.134625628591e-01 5.413332457492e-01 4.210065752333e-01 2.859149664450e-01 2.274054478539e-01 3.242886094760e-01 4.743866338219e-01 6.052294783174e-01 6.890128342489e-01 7.137736072772e-01 6.778492826853e-01 5.894683622132e-01 4.689842596012e-01 3.575822108950e-01 3.261961520449e-01 4.023322994958e-01 5.203391807536e-01 6.248969615572e-01 6.906919291924e-01 7.083548949626e-01 6.790014507091e-01 6.129340681960e-01 5.300702485841e-01 4.606017650053e-01 4.375260548588e-01 4.703110119858e-01 5.343244416380e-01 5.986065440413e-01 6.438941555521e-01 6.629907937148e-01 6.579589572420e-01 6.377360289192e-01 6.159299279245e-01 6.162469060354e-01 6.387433445486e-01 6.722407489213e-01 7.037628241401e-01 7.081789676566e-01 6.830546062953e-01 6.178697573188e-01 5.272258762377e-01 4.465244634220e-01 4.257852345508e-01 4.832533838746e-01 5.788822747074e-01 6.654014836453e-01 7.141002740224e-01 7.125052156167e-01 6.615976386043e-01 5.760613174657e-01 4.871758189150e-01 4.418819655014e-01 4.705670887218e-01 5.469407607282e-01 6.222052963500e-01 6.629171969359e-01 6.542282483127e-01 5.976901150536e-01 5.132622460839e-01 4.458133821135e-01 4.544155057465e-01 5.471622350145e-01 6.716605477210e-01 7.783557093439e-01 8.377873830314e-01 8.364827013149e-01 7.750055330071e-01 6.693923889543e-01 5.562896631997e-01 4.967054786640e-01 5.372335488057e-01 6.460134882971e-01 7.588669447409e-01 8.326845934789e-01 8.467047894468e-01 7.972510672211e-01 6.969495251695e-01 5.787886776745e-01 5.103567659449e-01 5.339799614724e-01 6.336313795445e-01 7.530123798062e-01 8.423275326177e-01 8.589772271269e-01 7.932421511191e-01 6.548833544027e-01 4.805420740562e-01 3.638366348082e-01 4.330260769073e-01 6.177749144904e-01 7.981087804314e-01 9.208316570052e-01 9.642925669161e-01 9.264684531507e-01 8.248197090684e-01 7.014680774366e-01 6.273910888463e-01 6.645769471652e-01 7.889217504506e-01 9.262613195288e-01 1.021395240614e+00 1.046993883938e+00 9.988317006270e-01 8.955311242465e-01 7.826648707346e-01 7.304623213010e-01 7.873676253627e-01 9.215854992410e-01 1.062866615756e+00 1.157467250155e+00 1.176430963663e+00 1.112405021878e+00 9.791094390558e-01 8.154488052345e-01 6.931608286526e-01 6.930429634960e-01 8.102317744118e-01 9.597455425861e-01 1.070535885086e+00 1.104934206613e+00 1.050395861940e+00 9.160081088288e-01 7.385722998194e-01 6.175455848207e-01 6.196092077064e-01 7.428955004716e-01 9.142014383457e-01 1.063066129806e+00 1.136161173734e+00 1.108874552500e+00 9.861056995149e-01 7.974281102524e-01 6.098021772390e-01 5.469880738151e-01 6.723491405271e-01 8.755328650094e-01 1.054015634062e+00 1.159458160746e+00 1.173628265553e+00 1.099122044587e+00 9.579503109239e-01 7.945094760091e-01 6.789079227833e-01 6.771697779558e-01 7.732841514052e-01 8.903985413408e-01 9.695643160825e-01 9.837676802208e-01 9.303083113257e-01 8.269589291942e-01 7.119947575256e-01 6.405857582587e-01 6.534043571280e-01 7.312421231961e-01 8.196138173279e-01 8.770051277572e-01 8.859499464507e-01 8.502989693674e-01 7.927169198389e-01 7.496746280465e-01 7.539947714289e-01 8.081179598949e-01 8.822159243529e-01 9.396617603402e-01 9.554268971253e-01 9.213085985740e-01 8.475396952718e-01 7.643404791349e-01 7.233363825395e-01 7.574989933389e-01 8.500780849838e-01 9.661904398824e-01 1.063094331471e+00 1.099318715210e+00 1.060828702403e+00 9.550067139640e-01 8.093047760234e-01 6.758278529606e-01 6.254373573887e-01 6.871693607299e-01 8.062089522281e-01 9.137093949561e-01 9.686304611064e-01 9.545836116125e-01 8.745307233154e-01 7.502385527819e-01 6.263082592133e-01 5.690859345024e-01 6.177783783001e-01 7.304858357905e-01 8.410447840493e-01 9.073264506908e-01 9.109079640137e-01 8.519253583400e-01 7.484231606569e-01 6.397777842977e-01 5.859649732252e-01 6.285954425708e-01 7.391120133278e-01 8.576434736275e-01 9.410198030349e-01 9.674468852182e-01 9.322827378705e-01 8.464841939713e-01 7.375808609347e-01 6.503987467955e-01 6.321940647053e-01 6.899052796911e-01 7.812869106234e-01 8.587882723245e-01 8.930058984133e-01 8.730431517054e-01 8.053607230782e-01 7.225252848385e-01 6.580942409837e-01 6.584615156400e-01 7.169429393837e-01 7.955637429256e-01 8.475941805361e-01 8.495039375919e-01 8.005934788028e-01 7.183879399579e-01 6.405123400837e-01 6.169920268056e-01 6.716264983215e-01 7.739444857009e-01 8.740224092493e-01 9.346594784353e-01 9.364385257445e-01 8.768447605098e-01 7.718330014864e-01 6.612518113814e-01 6.103215444870e-01 6.663523095614e-01 7.976969007846e-01 9.375081996428e-01 1.036504475579e+00 1.067666630053e+00 1.022468311513e+00 9.111369927326e-01 7.679374358530e-01 6.613107859848e-01 6.742414260241e-01 8.082978499368e-01 9.827561373388e-01 1.126816598432e+00 1.199551507826e+00 1.182777487541e+00 1.078424341062e+00 9.116586367558e-01 7.424782654532e-01 6.759777983045e-01 7.798379445501e-01 9.806855105501e-01 1.177261061302e+00 1.309219392934e+00 1.347910300137e+00 1.289861508650e+00 1.183537176349e+00 1.060275768466e+00 9.682930712432e-01 9.327884541495e-01 9.786169644429e-01 1.071776229075e+00 1.158952521970e+00 1.207179241349e+00 1.201659146232e+00 1.146050060339e+00 1.062079387058e+00 9.867247115139e-01 9.592952890332e-01 9.946086105493e-01 1.069127228926e+00 1.141108871549e+00 1.175937493481e+00 1.156828053518e+00 1.087736814011e+00 9.951230984812e-01 9.259762730762e-01 9.276730139486e-01 1.006946311978e+00 1.121578776348e+00 1.217603111365e+00 1.256152548510e+00 1.220255032241e+00 1.117277527899e+00 9.839032594531e-01 8.903814830297e-01 9.117810763632e-01 1.048918830364e+00 1.227308161563e+00 1.371357145405e+00 1.432502629908e+00 1.388619474559e+00 1.243727064764e+00 1.034402605661e+00 8.486253687989e-01 8.263694621146e-01 1.009103804784e+00 1.274247145253e+00 1.505758275356e+00 1.637886343177e+00 1.637925156945e+00 1.535408475937e+00 1.350064548254e+00 1.138229779931e+00 9.633207263668e-01 9.369118672883e-01 1.075233916275e+00 1.289555838469e+00 1.481219722063e+00 1.589296530922e+00 1.585418357938e+00 1.468865759424e+00 1.268454302256e+00 1.052798750767e+00 9.398221559147e-01 1.023750343902e+00 1.245580254321e+00 1.481592215098e+00 1.648575538337e+00 1.705424619877e+00 1.642794900581e+00 1.481271821678e+00 1.276064593004e+00 1.123134035131e+00 1.125232651875e+00 1.285365816666e+00 1.504146298661e+00 1.686048609981e+00 1.775725456591e+00 1.752877190005e+00 1.627544418007e+00 1.440456688039e+00 1.264890787883e+00 1.191208510629e+00 1.260361877696e+00 1.416548219979e+00 1.569868339090e+00 1.656715615247e+00 1.649259657647e+00 1.551809980337e+00 1.399215027419e+00 1.255245180751e+00 1.194894081614e+00 1.250453999502e+00 1.377189851613e+00 1.499774214522e+00 1.590642566186e+00 1.598064838899e+00 1.556738168882e+00 1.459079674153e+00 1.351523534730e+00 1.252570039278e+00 1.221973310716e+00 1.278274983690e+00 1.385115638969e+00 1.485138495881e+00 1.534765884168e+00 1.515721522608e+00 1.436349195777e+00 1.330568715720e+00 1.251485216171e+00 1.247437534124e+00 1.324688192901e+00 1.442131840686e+00 1.546102732697e+00 1.597957865434e+00 1.581947541437e+00 1.505134388823e+00 1.395212748421e+00 1.294529082229e+00 1.243975259114e+00 1.257237923765e+00 1.310087360147e+00 1.360904999399e+00 1.376403435421e+00 1.343306191870e+00 1.269814219658e+00 1.182814548734e+00 1.118998815202e+00 1.105744807248e+00 1.140775031275e+00 1.194639977343e+00 1.233265417346e+00 1.235579913500e+00 1.199436485316e+00 1.140859751220e+00 1.088346151755e+00 1.069266108362e+00 1.091650862618e+00 1.137816175062e+00 1.178066518937e+00 1.224423495253e+00 1.232334610288e+00 1.232209759702e+00 1.214217887404e+00 1.201741076550e+00 1.191433492653e+00 1.195567036146e+00 1.213730417968e+00 1.233743263002e+00 1.240878152638e+00 1.227839807995e+00 1.200359027850e+00 1.176355146519e+00 1.177023991455e+00 1.211761711280e+00 1.268584958149e+00 1.320020990026e+00 1.337387295301e+00 1.302341849571e+00 1.213954054637e+00 1.093790478645e+00 9.892414376031e-01 9.611004912631e-01 1.036013807300e+00 1.174897651735e+00 1.312175527470e+00 1.395470372192e+00 1.394554020683e+00 1.300793452422e+00 1.127840037943e+00 9.172134463890e-01 7.519619433307e-01 7.408933943799e-01 8.885972612030e-01 1.085970742631e+00 1.244818052668e+00 1.320147554293e+00 1.295334296997e+00 1.175475271235e+00 9.866087821284e-01 7.808269990163e-01 6.458038039062e-01 6.634508617977e-01 7.953924368682e-01 9.378097517303e-01 1.018699563483e+00 1.039585014132e+00 1.006360543163e+00 9.147208940108e-01 7.924570930653e-01 6.557190902764e-01 5.705781003094e-01 5.887054857839e-01 6.822945127216e-01 7.835375210369e-01 8.470731692189e-01 8.550384299077e-01 8.103098989248e-01 7.334282621410e-01 6.603780119856e-01 6.314843187521e-01 6.620368765592e-01 7.271531539311e-01 7.885277741612e-01 8.199587859310e-01 8.131397561403e-01 7.767136424454e-01 7.337289894229e-01 7.137344742712e-01 7.349716571611e-01 7.891092910468e-01 8.492590537718e-01 8.888623836621e-01 8.923417275501e-01 8.579440764461e-01 7.982451279409e-01 7.388457165381e-01 7.108229959032e-01 7.315087334735e-01 7.891560432348e-01 8.538518164469e-01 8.979569884078e-01 9.056500905786e-01 8.746820405577e-01 8.164227817750e-01 7.547964983466e-01 7.204261081527e-01 7.337432849424e-01 7.879448641385e-01 8.614696732827e-01 9.346358127156e-01 9.830095896366e-01 1.003717278704e+00 9.740037202342e-01 9.033214946555e-01 7.989253061696e-01 7.052894156420e-01 6.810432674828e-01 7.504871073510e-01 8.733880667462e-01 9.910332504149e-01 1.061324452704e+00 1.062070843561e+00 9.894668489697e-01 8.598442098339e-01 7.173408846435e-01 6.423755607639e-01 7.040551518595e-01 8.655541180520e-01 1.040629308363e+00 1.168492932705e+00 1.216008027220e+00 1.170795695311e+00 1.039946327857e+00 8.542337873532e-01 6.817805482002e-01 6.344393169335e-01 7.567876612279e-01 9.506314235614e-01 1.118201338369e+00 1.206999217169e+00 1.193892393581e+00 1.077834223089e+00 8.803996033088e-01 6.570056072886e-01 5.301236167680e-01 6.232701088411e-01 8.390182090125e-01 1.040604224185e+00 1.162188715879e+00 1.175706720047e+00 1.077120528226e+00 8.853081072115e-01 6.517014550528e-01 5.099150449904e-01 6.003564871093e-01 8.274867444570e-01 1.058088656891e+00 1.211735868515e+00 1.237376143483e+00 1.123576483960e+00 8.871967971705e-01 5.883263817003e-01 4.238996112424e-01 6.398243862769e-01 9.859130870518e-01 1.280431343116e+00 1.455624516825e+00 1.479382177625e+00 1.344594268750e+00 1.070604212640e+00 7.169942188062e-01 4.747476346528e-01 6.712400590773e-01 1.063102863602e+00 1.411260911114e+00 1.632595123615e+00 1.688422118493e+00 1.567573280523e+00 1.286225396777e+00 8.966125203457e-01 5.499411355269e-01 6.340951069366e-01 1.044810267315e+00 1.446941565396e+00 1.726893068912e+00 1.835826650578e+00 1.756273541099e+00 1.498929826397e+00 1.106831805723e+00 6.880939066209e-01 5.758151813936e-01 9.343229259475e-01 1.367833400032e+00 1.702191765894e+00 1.873705891761e+00 1.857358573898e+00 1.657347921923e+00 1.310801449157e+00 9.291545996737e-01 6.903867826868e-01 7.973119697259e-01 1.125146019510e+00 1.459157533202e+00 1.676489638788e+00 1.720155387760e+00 1.581308210362e+00 1.283908957858e+00 8.895273792767e-01 5.579396819855e-01 6.401531586935e-01 1.009363280824e+00 1.355897051197e+00 1.574647023293e+00 1.626214470526e+00 1.504065501226e+00 1.230784555588e+00 8.650995320176e-01 5.555315848170e-01 6.171620452791e-01 9.528326812434e-01 1.273431237998e+00 1.474071172090e+00 1.515389575337e+00 1.390535586411e+00 1.121214424184e+00 7.659404567642e-01 4.869832753991e-01 6.091299465695e-01 9.611174856674e-01 1.278941153231e+00 1.474826828434e+00 1.514179273488e+00 1.391558100692e+00 1.128143857329e+00 7.790012750017e-01 4.899554913589e-01 5.752634600834e-01 9.083281146837e-01 1.218271273893e+00 1.413985652227e+00 1.460916149236e+00 1.353674747904e+00 1.113012603392e+00 8.051254947112e-01 5.884606617244e-01 6.249686433795e-01 8.668044731674e-01 1.144503099875e+00 1.347457628868e+00 1.414779911959e+00 1.336461233558e+00 1.130279278157e+00 8.479608669159e-01 6.108929423182e-01 6.324874694686e-01 8.858040429623e-01 1.160492647839e+00 1.351278849790e+00 1.415115926363e+00 1.340473609571e+00 1.141392920034e+00 8.609629875776e-01 5.974549450417e-01 5.540207948548e-01 7.694559783424e-01 1.030346872098e+00 1.219207085249e+00 1.290736097496e+00 1.232255157385e+00 1.055780491436e+00 8.007393376516e-01 5.584364541438e-01 5.192615577149e-01 7.235421745073e-01 9.736982676447e-01 1.159359474873e+00 1.237200117435e+00 1.194214174664e+00 1.040179092584e+00 8.094070664050e-01 5.781575829215e-01 5.039789976326e-01 6.609488946568e-01 8.874543655883e-01 1.067947364068e+00 1.156052948229e+00 1.137276545507e+00 1.019384023465e+00 8.329287074532e-01 6.567301645206e-01 5.676136387955e-01 6.138167541037e-01 7.587899816598e-01 9.013031860593e-01 9.733092906583e-01 9.568903019640e-01 8.570784132810e-01 7.007446483022e-01 5.447510455257e-01 4.841582101599e-01 5.654864811258e-01 7.050856284182e-01 8.178193476162e-01 8.623787060626e-01 8.252224811178e-01 7.135468563057e-01 5.576160737428e-01 4.276315028282e-01 4.344248919126e-01 5.735491869704e-01 7.352684806842e-01 8.527635697378e-01 8.968394986614e-01 8.598336023620e-01 7.529789849927e-01 6.110796002914e-01 5.064694836280e-01 5.297429564364e-01 6.683962989446e-01 8.314389905267e-01 9.561751834916e-01 1.011765226353e+00 9.881332020175e-01 8.931410967821e-01 7.551457432270e-01 6.314786090901e-01 6.043348785935e-01 7.031098682658e-01 8.625798675211e-01 1.011912465460e+00 1.110657755111e+00 1.141653034690e+00 1.104389152947e+00 1.033644829140e+00 9.663574354479e-01 9.360150347233e-01 9.327942493801e-01 9.530830373457e-01 9.645802525599e-01 9.487053248701e-01 9.053153116719e-01 8.499451191236e-01 8.102463994445e-01 8.122945799969e-01 8.597423533822e-01 9.294158150845e-01 9.887203953850e-01 1.012405488830e+00 9.891092224471e-01 9.240589238792e-01 8.408243932820e-01 7.800552960301e-01 7.821062577777e-01 8.517944777166e-01 9.522054986320e-01 1.037206928509e+00 1.073303780501e+00 1.044316216905e+00 9.525589358951e-01 8.225292475073e-01 7.088152387934e-01 6.890977802903e-01 7.926037624824e-01 9.601447999621e-01 1.119240621693e+00 1.222990950178e+00 1.247790101679e+00 1.189835847056e+00 1.066276540286e+00 9.204637738093e-01 8.262389032891e-01 8.542454540250e-01 9.928389957716e-01 1.164455665594e+00 1.300556164964e+00 1.361026593110e+00 1.330734264005e+00 1.219087478625e+00 1.061858928472e+00 9.482521611492e-01 9.513003294480e-01 1.083446517694e+00 1.260787399499e+00 1.409706810120e+00 1.488266523406e+00 1.478504945288e+00 1.384876590746e+00 1.235682341137e+00 1.087355519340e+00 1.018637824771e+00 1.080339945832e+00 1.238625522126e+00 1.415834401467e+00 1.549263826720e+00 1.603567197205e+00 1.567942727374e+00 1.454667130029e+00 1.300392689584e+00 1.166713944403e+00 1.123115688345e+00 1.194543111731e+00 1.334112278808e+00 1.470758847127e+00 1.552264174291e+00 1.554132564802e+00 1.478791894074e+00 1.355882247297e+00 1.242105370530e+00 1.205695040800e+00 1.278892768166e+00 1.425457093791e+00 1.577225275075e+00 1.678219380920e+00 1.698416812535e+00 1.634945087351e+00 1.512802050961e+00 1.384845543480e+00 1.320155125638e+00 1.362497603070e+00 1.488706985522e+00 1.631243254279e+00 1.727035511592e+00 1.736823078901e+00 1.683650187086e+00 1.593275000647e+00 1.491401971400e+00 1.413170532660e+00 1.394926531309e+00 1.437400068769e+00 1.530200035778e+00 1.635919546698e+00 1.710956203952e+00 1.722749201309e+00 1.658503191398e+00 1.530290625484e+00 1.379626381943e+00 1.276109836028e+00 1.286179187411e+00 1.411873750666e+00 1.586388707075e+00 1.732220668494e+00 1.795165973792e+00 1.750030201234e+00 1.601301847318e+00 1.387404958020e+00 1.189595182089e+00 1.122167538480e+00 1.237797304163e+00 1.455640662295e+00 1.661180249892e+00 1.778045044080e+00 1.769353973901e+00 1.631601367247e+00 1.395362502895e+00 1.135798732603e+00 9.866758885266e-01 1.062596500682e+00 1.294704020609e+00 1.535341588795e+00 1.689495876820e+00 1.713249758295e+00 1.600079925009e+00 1.378831940563e+00 1.123125814195e+00 9.668192062411e-01 1.033228049425e+00 1.261465820214e+00 1.495454330178e+00 1.662539169387e+00 1.740084369621e+00 1.708914627648e+00 1.556306108972e+00 1.311178497516e+00 1.047886649810e+00 9.440063232541e-01 1.113655789440e+00 1.420765619908e+00 1.697732961686e+00 1.851455054673e+00 1.839498448519e+00 1.656759508127e+00 1.335947783022e+00 9.678027165693e-01 7.714775500694e-01 9.652721691940e-01 1.344970182158e+00 1.684337780778e+00 1.883550562909e+00 1.899565734953e+00 1.724793714095e+00 1.384285006026e+00 9.454432026787e-01 5.941454594306e-01 7.214994930482e-01 1.140971926256e+00 1.524688120018e+00 1.763611736181e+00 1.814547823284e+00 1.668502882225e+00 1.346563533564e+00 9.043040932600e-01 4.901145792860e-01 5.705386908493e-01 1.005350495956e+00 1.399384491929e+00 1.647943101483e+00 1.710841784921e+00 1.579984623209e+00 1.276872429926e+00 8.594089439388e-01 4.909515016882e-01 6.137101829730e-01 1.049108664094e+00 1.434655261880e+00 1.711511802713e+00 1.855551851431e+00 1.828659477402e+00 1.621555547044e+00 1.238458964408e+00 7.520908156251e-01 4.042124653732e-01 7.050795950296e-01 1.181004804903e+00 1.557793879083e+00 1.762920931443e+00 1.766913405254e+00 1.569660727965e+00 1.197848346498e+00 7.054422490388e-01 2.426391844171e-01 5.325075694125e-01 1.012917073951e+00 1.380889714933e+00 1.580084802028e+00 1.586834509432e+00 1.403808050918e+00 1.059920016962e+00 6.162888422245e-01 2.890395807031e-01 5.978001907971e-01 1.024822949516e+00 1.347505182043e+00 1.510450597525e+00 1.492360461902e+00 1.298767077137e+00 9.632346771119e-01 5.644778103572e-01 3.885350450992e-01 7.079372642959e-01 1.094045980423e+00 1.379427871263e+00 1.510904747615e+00 1.469887025965e+00 1.265422002627e+00 9.366802169842e-01 5.791025778077e-01 4.852733142394e-01 8.017634746761e-01 1.164970504101e+00 1.450855664925e+00 1.623134753785e+00 1.637092448689e+00 1.483505065817e+00 1.163746682424e+00 7.389497744659e-01 4.061780021624e-01 6.278693532112e-01 1.060838626645e+00 1.418232850504e+00 1.622537277436e+00 1.642143034167e+00 1.475545965510e+00 1.151545531781e+00 7.433479785228e-01 4.786196581976e-01 7.168322834321e-01 1.129655929924e+00 1.469142248059e+00 1.657081546735e+00 1.662376672983e+00 1.485116922187e+00 1.157151952800e+00 7.597231890506e-01 5.336813487131e-01 7.785476868900e-01 1.181775056165e+00 1.513417884248e+00 1.694538659997e+00 1.693366805508e+00 1.508719533235e+00 1.168649682667e+00 7.406027338917e-01 4.358494595131e-01 6.637307980187e-01 1.081257254700e+00 1.424024823092e+00 1.617568311607e+00 1.633552385356e+00 1.473482376957e+00 1.168788562518e+00 7.937964727135e-01 5.444089319572e-01 7.095060794760e-01 1.072574767159e+00 1.405143461621e+00 1.618893947661e+00 1.681836276501e+00 1.571553348726e+00 1.296113095022e+00 9.145824122451e-01 5.833438804932e-01 6.571466628666e-01 1.039209286934e+00 1.412266274592e+00 1.660551328426e+00 1.736188470013e+00 1.624446452391e+00 1.340127515427e+00 9.345610659829e-01 5.571352222191e-01 6.319718421199e-01 1.072058107635e+00 1.507788956271e+00 1.818967144233e+00 1.953667365167e+00 1.891707961321e+00 1.641764687882e+00 1.245898655336e+00 8.094264841221e-01 6.431880040663e-01 9.805993632996e-01 1.447516644439e+00 1.832196589250e+00 2.056205802400e+00 2.085605561039e+00 1.917455840273e+00 1.579832240331e+00 1.142282210809e+00 7.745837490795e-01 8.166226792155e-01 1.208995989778e+00 1.622896365107e+00 1.918036118395e+00 2.038390728248e+00 1.967096943402e+00 1.719222008583e+00 1.345307194835e+00 9.568842012871e-01 7.965610274326e-01 1.037837880909e+00 1.430602309177e+00 1.772846758622e+00 1.982483845866e+00 2.025432453014e+00 1.896998617159e+00 1.618956987831e+00 1.244827370324e+00 8.888903813202e-01 7.839804646051e-01 1.028261108273e+00 1.380783959378e+00 1.671483658534e+00 1.828844420830e+00 1.824730911596e+00 1.660257303536e+00 1.366090456457e+00 1.017298698913e+00 7.877218908905e-01 9.033868314671e-01 1.252169246982e+00 1.610124413184e+00 1.867183261135e+00 1.971470958827e+00 1.902391909985e+00 1.665312705026e+00 1.294652894754e+00 8.772610297157e-01 6.630291632868e-01 9.287764557027e-01 1.388917430369e+00 1.810075507360e+00 2.102441410054e+00 2.221897272448e+00 2.150874724271e+00 1.895979349648e+00 1.490761332854e+00 1.013308554574e+00 6.868129247279e-01 8.902192281380e-01 1.379813522221e+00 1.850977426939e+00 2.195654530131e+00 2.363806737847e+00 2.334074224316e+00 2.109407938258e+00 1.717796988878e+00 1.220904933019e+00 7.696435011967e-01 7.571531183727e-01 1.195715616148e+00 1.685207838304e+00 2.069588362676e+00 2.287052701760e+00 2.310262921538e+00 2.136756244089e+00 1.787517173121e+00 1.310133485321e+00 8.063809012494e-01 5.983168781270e-01 9.557225428893e-01 1.442689551452e+00 1.846524454934e+00 2.097232239110e+00 2.164149696771e+00 2.041440244002e+00 1.746273597597e+00 1.321802719342e+00 8.599386090584e-01 6.248355198375e-01 9.043834847311e-01 1.362065297292e+00 1.765501336963e+00 2.035572450552e+00 2.137584908948e+00 2.062386993643e+00 1.823854988746e+00 1.461716712072e+00 1.057986283814e+00 7.985011882770e-01 9.234657294659e-01 1.292746991943e+00 1.668558216709e+00 1.945283302291e+00 2.076983341534e+00 2.047463400378e+00 1.863603609290e+00 1.555370345750e+00 1.183507600698e+00 8.715299829684e-01 8.301721952572e-01 1.082430015463e+00 1.411812560983e+00 1.682002153953e+00 1.834295311375e+00 1.845789915735e+00 1.717058305941e+00 1.469679622444e+00 1.149919785796e+00 8.478784637534e-01 7.312583413553e-01 8.916354488350e-01 1.167979837518e+00 1.415394082823e+00 1.569028685911e+00 1.602813429203e+00 1.514035481311e+00 1.320125289115e+00 1.062118525071e+00 8.203667607018e-01 7.323532643948e-01 8.696380810800e-01 1.114003695839e+00 1.344291517335e+00 1.499725250300e+00 1.553803805834e+00 1.501583956337e+00 1.356600204158e+00 1.152704207093e+00 9.515249179261e-01 8.467052682368e-01 9.060480828246e-01 1.081706094193e+00 1.278116405955e+00 1.430610794526e+00 1.506376788121e+00 1.494142889336e+00 1.399366998548e+00 1.243103589244e+00 1.063398573650e+00 9.168999498682e-01 8.647834388393e-01 9.227370653772e-01 1.040817079983e+00 1.156152022459e+00 1.227224789172e+00 1.234259814888e+00 1.174047385266e+00 1.057245386107e+00 9.083511867309e-01 7.679911692712e-01 6.904877651047e-01 7.118069993356e-01 8.078375128546e-01 9.234648219539e-01 1.016607454816e+00 1.064935420874e+00 1.060917367546e+00 1.008533002515e+00 9.221286797388e-01 8.263568512120e-01 7.545612022336e-01 7.378214927570e-01 7.831149521152e-01 8.676810079477e-01 9.593972000326e-01 1.033314119419e+00 1.074864590362e+00 1.078497254855e+00 1.046262891489e+00 9.868726727324e-01 9.149813646700e-01 8.497463495171e-01 8.104062138962e-01 8.081686154991e-01 8.394890713944e-01 8.888084913793e-01 9.378436930334e-01 9.722241318104e-01 9.837989366404e-01 9.706864811219e-01 9.366343701021e-01 8.902058280181e-01 8.430788766643e-01 8.070827352198e-01 7.898596286165e-01 7.911122541596e-01 8.030734651301e-01 8.148247026146e-01 8.172164697090e-01 8.059898112257e-01 7.827524178728e-01 7.546160348842e-01 7.319784476999e-01 7.239899870067e-01 7.333912404200e-01 7.543004323625e-01 7.753729247599e-01 7.852701299341e-01 7.770114443363e-01 7.506381489125e-01 7.143593835644e-01 6.839963028297e-01 6.779740118153e-01 7.064154931321e-01 7.630502624123e-01 8.292835597457e-01 8.846828681070e-01 9.139700972305e-01 9.098216008255e-01 8.744987747983e-01 8.211497353292e-01 7.738721276086e-01 7.617125441998e-01 8.013989042154e-01 8.830969604536e-01 9.786035107669e-01 1.058438728917e+00 1.100822808479e+00 1.094077492227e+00 1.037745366943e+00 9.445484363312e-01 8.433951458664e-01 7.797826689013e-01 7.964507077146e-01 8.939875056805e-01 1.030662625276e+00 1.159441075703e+00 1.246370578882e+00 1.271725308296e+00 1.228823215259e+00 1.124418879823e+00 9.810391016316e-01 8.419574417991e-01 7.707674788035e-01 8.131666374096e-01 9.432177486725e-01 1.095544875935e+00 1.217615086457e+00 1.278479918802e+00 1.264465025871e+00 1.177110968344e+00 1.034045290189e+00 8.734266097589e-01 7.598866091820e-01 7.621560623417e-01 8.790737002561e-01 1.040912947074e+00 1.182899233847e+00 1.266502846968e+00 1.273981712474e+00 1.204776447712e+00 1.076053543353e+00 9.271897949106e-01 8.247452161102e-01 8.381940391973e-01 9.682918755656e-01 1.148128873852e+00 1.312507904948e+00 1.420832317105e+00 1.453324986300e+00 1.407713756647e+00 1.299064951158e+00 1.161669457173e+00 1.049847133764e+00 1.022440698536e+00 1.098376905277e+00 1.237066822464e+00 1.378636262040e+00 1.477948934363e+00 1.510967113438e+00 1.473465168083e+00 1.380739268211e+00 1.268018957014e+00 1.186840867732e+00 1.184491476932e+00 1.267702755847e+00 1.396174176748e+00 1.515348392773e+00 1.582399495174e+00 1.573590550664e+00 1.485242730723e+00 1.335905860790e+00 1.171445480783e+00 1.067198802287e+00 1.095125077064e+00 1.250868279262e+00 1.460012306996e+00 1.647363732358e+00 1.762374182271e+00 1.777260462425e+00 1.683764363130e+00 1.492932753233e+00 1.239170318661e+00 9.927989258779e-01 8.740595750639e-01 9.713036535994e-01 1.207431441687e+00 1.457638607274e+00 1.645804859286e+00 1.733610326756e+00 1.706905315528e+00 1.571468160920e+00 1.353981296834e+00 1.108571004064e+00 9.293430213017e-01 9.241670431386e-01 1.089309454767e+00 1.314029458826e+00 1.507191875230e+00 1.620863380405e+00 1.636712205719e+00 1.559023683226e+00 1.413753373656e+00 1.250197079888e+00 1.138003881866e+00 1.136909975841e+00 1.242424497250e+00 1.391077454733e+00 1.516762423032e+00 1.577294890624e+00 1.555697354183e+00 1.457882729499e+00 1.312597692251e+00 1.172000516957e+00 1.101406009682e+00 1.138320584718e+00 1.253719564376e+00 1.381031776475e+00 1.462634640531e+00 1.464254229098e+00 1.374753777607e+00 1.206031504849e+00 9.981233228174e-01 8.324262623155e-01 8.182487852421e-01 9.721507178546e-01 1.191820865492e+00 1.383011066775e+00 1.491538234574e+00 1.490589705535e+00 1.373830085551e+00 1.154443769258e+00 8.703977079228e-01 6.123087794506e-01 5.733361852993e-01 7.979987114401e-01 1.087158657488e+00 1.324823308522e+00 1.461573647242e+00 1.476266847972e+00 1.368032034828e+00 1.157079048801e+00 8.934844228362e-01 6.873896873828e-01 7.073925557409e-01 9.381577040041e-01 1.211201782259e+00 1.424399306873e+00 1.529176335386e+00 1.505100148382e+00 1.353886238247e+00 1.101898162979e+00 8.165673342604e-01 6.582687112499e-01 8.016193860386e-01 1.119427451089e+00 1.435897399182e+00 1.666290304902e+00 1.768083245925e+00 1.722198857976e+00 1.528900738136e+00 1.207433750640e+00 8.008467918420e-01 4.265546540460e-01 4.915808089714e-01 8.873348389960e-01 1.265697258444e+00 1.538278150724e+00 1.667612835169e+00 1.637612983956e+00 1.450486606067e+00 1.126392343063e+00 7.061102646679e-01 3.017912495881e-01 4.499935510408e-01 8.862361103343e-01 1.267349453779e+00 1.528383273961e+00 1.637306895319e+00 1.580960265712e+00 1.364623827255e+00 1.013054953239e+00 5.799876928189e-01 2.966837487804e-01 6.386264530524e-01 1.094774968918e+00 1.473665241875e+00 1.719747180750e+00 1.802582989244e+00 1.710656769691e+00 1.451288760975e+00 1.050557729852e+00 5.577489504274e-01 2.137423670903e-01 6.815013737230e-01
 8.830055218831e-01 8.672420903511e-01 8.308937095332e-01 7.806844702302e-01 7.387142046511e-01 7.230873910578e-01 7.375751600156e-01 7.702791222780e-01 8.035504398909e-01 8.244369063416e-01 8.290514240043e-01 8.223587028052e-01 8.148431189450e-01 8.165893184970e-01 8.308194692298e-01 8.513056714002e-01 8.658952451968e-01 8.628033831178e-01 8.357966242032e-01 7.871809470649e-01 7.289650498451e-01 6.811770301250e-01 6.641510564977e-01 6.846001023603e-01 7.292777895093e-01 7.751282863600e-01 8.023801400076e-01 8.005208016248e-01 7.696827874721e-01 7.204848706136e-01 6.723942333748e-01 6.476182638200e-01 6.583302027847e-01 6.970145323679e-01 7.428601409256e-01 7.754150467389e-01 7.821831062689e-01 7.604177841097e-01 7.167233619408e-01 6.655199341526e-01 6.251738027405e-01 6.103271551309e-01 6.297752486158e-01 6.741011665408e-01 7.185916750638e-01 7.447824508771e-01 7.324381619898e-01 6.836282383225e-01 6.207504492559e-01 5.807469074493e-01 5.941172071036e-01 6.556285788455e-01 7.304883940919e-01 7.841166103540e-01 7.956473798323e-01 7.595138682310e-01 6.856645243701e-01 6.010789711730e-01 5.484456358174e-01 5.633866147560e-01 6.361708851610e-01 7.239381047225e-01 7.890499591515e-01 8.108297449891e-01 7.843616539535e-01 7.193275710013e-01 6.401616106678e-01 5.839431205425e-01 5.835535419783e-01 6.375862135049e-01 7.127005002959e-01 7.748100016202e-01 8.041465883825e-01 7.960050987175e-01 7.589320043319e-01 7.122120011479e-01 6.797489784684e-01 6.773863595489e-01 7.010866412061e-01 7.304705396460e-01 7.434385397935e-01 7.264919549256e-01 6.784827575736e-01 6.116932210890e-01 5.512522085328e-01 5.275109313894e-01 5.509235844662e-01 6.033106090010e-01 6.647304747840e-01 7.098919173816e-01 7.141323428684e-01 6.715971420463e-01 5.746697218408e-01 4.491026340755e-01 3.487977488825e-01 3.513641132476e-01 4.502548745187e-01 5.660564717451e-01 6.493138973173e-01 6.788667512878e-01 6.498062074115e-01 5.700325324380e-01 4.609443355229e-01 3.627400205099e-01 3.329250526707e-01 3.861143810907e-01 4.673206099910e-01 5.284780826971e-01 5.480321475428e-01 5.219799887074e-01 4.600198385560e-01 3.862677102332e-01 3.398480827454e-01 3.530761416107e-01 4.104148066550e-01 4.704541276688e-01 5.040631206647e-01 4.986525846987e-01 4.549852082883e-01 3.868793594639e-01 3.241015459771e-01 3.082048053369e-01 3.521405937883e-01 4.208763664136e-01 4.770958437543e-01 5.000872118906e-01 4.826568302260e-01 4.286829677837e-01 3.538291259409e-01 2.894912740969e-01 2.789368864453e-01 3.413616147020e-01 4.187207491750e-01 4.766384461722e-01 5.083360871623e-01 4.959709179741e-01 4.536973131024e-01 3.824379595871e-01 3.104460217157e-01 2.830346827167e-01 3.232934669584e-01 3.963736218811e-01 4.609894048958e-01 4.948844540656e-01 4.900452322202e-01 4.490858311865e-01 3.845822784457e-01 3.203094721433e-01 2.887545330032e-01 3.063009491431e-01 3.504434918701e-01 3.885631740295e-01 4.009597185748e-01 3.807649842170e-01 3.314839849444e-01 2.674373108416e-01 2.179322608798e-01 2.196462488808e-01 2.687004522433e-01 3.268731612763e-01 3.673929352827e-01 3.780283515844e-01 3.558462827302e-01 3.052348426289e-01 2.381370147030e-01 1.779433967510e-01 1.617103839115e-01 1.971639425818e-01 2.462077443930e-01 2.815226714861e-01 2.925904474367e-01 2.780576045599e-01 2.431031983782e-01 1.992622281587e-01 1.653168143781e-01 1.608972915117e-01 1.823521410863e-01 2.080252739758e-01 2.264987481604e-01 2.317714683488e-01 2.249419028832e-01 2.100893219479e-01 1.855571132481e-01 1.571900458313e-01 1.324585662067e-01 1.181756098367e-01 1.178905816651e-01 1.303338668598e-01 1.517008492225e-01 1.778418936104e-01 2.042503189427e-01 2.260564420771e-01 2.388555854003e-01 2.400031013685e-01 2.300950434175e-01 2.143760532286e-01 2.032397769070e-01 2.081048133135e-01 2.314495160769e-01 2.641026661098e-01 2.937501846808e-01 3.114787012331e-01 3.137894993150e-01 3.034621905732e-01 2.900582089154e-01 2.878161947066e-01 3.069813798439e-01 3.444855480456e-01 3.871642139786e-01 4.214890965822e-01 4.388596212163e-01 4.373561874454e-01 4.224864047872e-01 4.068329603020e-01 4.058280691204e-01 4.277360856423e-01 4.662584657909e-01 5.055077370046e-01 5.296698001671e-01 5.284438976939e-01 4.991748543438e-01 4.725284712949e-01 4.614085080479e-01 4.329991059261e-01 4.030996728166e-01 4.015217979567e-01 4.446824554255e-01 4.813700707997e-01 4.912239049123e-01 4.683667491387e-01 4.161038949911e-01 3.480129514194e-01 2.906775627487e-01 2.780694065524e-01 3.160964775594e-01 3.726649218236e-01 4.167538331987e-01 4.320445425476e-01 4.140877077274e-01 3.686547174673e-01 3.124918539412e-01 2.739199080273e-01 2.784196745006e-01 3.174219104842e-01 3.589626895255e-01 3.779863251861e-01 3.624356082251e-01 3.119738731519e-01 2.407223611964e-01 1.910120418458e-01 2.243353440966e-01 3.177928301171e-01 4.141313732617e-01 4.827233161724e-01 5.080273370237e-01 4.841077105238e-01 4.146773054591e-01 3.170176758915e-01 2.375878323880e-01 2.576441741652e-01 3.658539202495e-01 4.861152606142e-01 5.778480284684e-01 6.218277286664e-01 6.101434895584e-01 5.458213872244e-01 4.425885158340e-01 3.383359077439e-01 2.722287692216e-01 2.816016156385e-01 3.527158993179e-01 4.369440712270e-01 4.893479781686e-01 4.949230663744e-01 4.523463727776e-01 3.723952804334e-01 2.831091087274e-01 2.424457168242e-01 2.943917952327e-01 3.905159831662e-01 4.764414333626e-01 5.261335316802e-01 5.293903978004e-01 4.870794173271e-01 4.110227579013e-01 3.276679573806e-01 2.830194980722e-01 3.119634699804e-01 3.839326424449e-01 4.505833024853e-01 4.845155429005e-01 4.750072356897e-01 4.238086320104e-01 3.462058212105e-01 2.786914433836e-01 2.780125416930e-01 3.520053089481e-01 4.478979579234e-01 5.252324435581e-01 5.639239919896e-01 5.566770397104e-01 5.067304029748e-01 4.286569498335e-01 3.519568311230e-01 3.206780983071e-01 3.566907659936e-01 4.267383634764e-01 4.885289257170e-01 5.180272700659e-01 5.065592247332e-01 4.577749346609e-01 4.054670673121e-01 3.780713221827e-01 3.636508339171e-01 3.841366364250e-01 4.418305810252e-01 4.949761059585e-01 5.130620192785e-01 4.880961950402e-01 4.223686850436e-01 3.291159103096e-01 2.396305690050e-01 2.151274046621e-01 2.775511454210e-01 3.640363823536e-01 4.293666058706e-01 4.541923635069e-01 4.317879504184e-01 3.644365581672e-01 2.635249240557e-01 1.583656545506e-01 1.404914436077e-01 2.354862908253e-01 3.399179920757e-01 4.155400820102e-01 4.493945169718e-01 4.390889089671e-01 3.925319851877e-01 3.316938678816e-01 2.979094691284e-01 3.298394522474e-01 4.120932867287e-01 5.019551361224e-01 5.694525882224e-01 5.987854585747e-01 5.849329545793e-01 5.331463013342e-01 4.606143674699e-01 3.996611772201e-01 3.904434429740e-01 4.431491157056e-01 5.248963142827e-01 5.990194061780e-01 6.433498142078e-01 6.488951088314e-01 6.241283294997e-01 5.950092114478e-01 5.645749988558e-01 5.513344693324e-01 5.229334445703e-01 5.328950416430e-01 5.764648795020e-01 6.021072321714e-01 5.982939278807e-01 5.633051868337e-01 5.051873059710e-01 4.421820333574e-01 4.010155757133e-01 4.032323491002e-01 4.435729864037e-01 4.959923270687e-01 5.366930945383e-01 5.528072583427e-01 5.421086085079e-01 5.118590883546e-01 4.775025284654e-01 4.582582080966e-01 4.663218348720e-01 4.968919042167e-01 5.328305559426e-01 5.571108706317e-01 5.600859270167e-01 5.415705979342e-01 5.112394347182e-01 4.870105144124e-01 4.874625699364e-01 5.179041753096e-01 5.648974670696e-01 6.066901758126e-01 6.243680069991e-01 6.063099920710e-01 5.493743288840e-01 4.602416089185e-01 3.597961046618e-01 2.939989144854e-01 3.179031649994e-01 4.119099637580e-01 5.166656581370e-01 5.960793948455e-01 6.323073425747e-01 6.216579098902e-01 5.630710702835e-01 4.793444512979e-01 3.988130761068e-01 3.522201489148e-01 3.579360234937e-01 4.039118864101e-01 4.589829459778e-01 4.987655731443e-01 5.113182578849e-01 4.953378709222e-01 4.589693974112e-01 4.191857123094e-01 3.979595929230e-01 4.093346885127e-01 4.464516221238e-01 4.888313894379e-01 5.180100966152e-01 5.242872828596e-01 5.079572458475e-01 4.794726094448e-01 4.577828215267e-01 4.621244505022e-01 4.969674207742e-01 5.475240713275e-01 5.920248035855e-01 6.131710320341e-01 6.026306706110e-01 5.628880764618e-01 5.093770219796e-01 4.713822418335e-01 4.803463710726e-01 5.405622876580e-01 6.242958547127e-01 6.984317598489e-01 7.395642033786e-01 7.360526175632e-01 6.883023070048e-01 6.106087508198e-01 5.346004535703e-01 5.060858729443e-01 5.514645706694e-01 6.452244763041e-01 7.415547817826e-01 8.066712775669e-01 8.219665890890e-01 7.967916509745e-01 7.504258543151e-01 6.976865631679e-01 6.366957754550e-01 6.256447157805e-01 6.512026922375e-01 7.005377473203e-01 7.488150962152e-01 7.729667861862e-01 7.592419949723e-01 7.058391238726e-01 6.250756248639e-01 5.466025071225e-01 5.144823230543e-01 5.556771481483e-01 6.469370264821e-01 7.431202274258e-01 8.098812297498e-01 8.286553664496e-01 7.948577809936e-01 7.176984787262e-01 6.220259374718e-01 5.497971731135e-01 5.445802501104e-01 6.081729048192e-01 6.980101239728e-01 7.711351912408e-01 8.025091160345e-01 7.842783645701e-01 7.243428311784e-01 6.468941897200e-01 5.912038481474e-01 5.942248843446e-01 6.558417703663e-01 7.395544454029e-01 8.071276501170e-01 8.354950190086e-01 8.180483063697e-01 7.637171834561e-01 6.961572620713e-01 6.490737485911e-01 6.485391854740e-01 6.897068774744e-01 7.413230431929e-01 7.720291383521e-01 7.719414610605e-01 7.428619430639e-01 7.027628579102e-01 6.694418623418e-01 6.634164064801e-01 7.005414153012e-01 7.716988185166e-01 8.478788829737e-01 8.990241278168e-01 9.051200234500e-01 8.604144746963e-01 7.766160557028e-01 6.874206228437e-01 6.470335930373e-01 6.952431826708e-01 8.106853494024e-01 9.374337757613e-01 1.028958304504e+00 1.057926166518e+00 1.015108059127e+00 9.099050263685e-01 7.746071057760e-01 6.713034954234e-01 6.730401221972e-01 7.841689834452e-01 9.342878412956e-01 1.057204605177e+00 1.114244977310e+00 1.088935210034e+00 9.835186219500e-01 8.197521597414e-01 6.459971751108e-01 5.486527318958e-01 5.989710018024e-01 7.413868686948e-01 8.809541210411e-01 9.635952083886e-01 9.668056039919e-01 8.893737513326e-01 7.493927584463e-01 5.893233385755e-01 4.879029727014e-01 5.216081468037e-01 6.498542652734e-01 7.789282436082e-01 8.659204033362e-01 8.994994421243e-01 8.774013255175e-01 7.927208533035e-01 6.695432228130e-01 5.443928010838e-01 4.995917198426e-01 5.760033468971e-01 7.099713147139e-01 8.273244495069e-01 8.876581113859e-01 8.758875394630e-01 7.966482495898e-01 6.748724201491e-01 5.608968187844e-01 5.244700744438e-01 5.889886538532e-01 6.948636084053e-01 7.761134054935e-01 7.954905125701e-01 7.397275762995e-01 6.165073777820e-01 4.616319495530e-01 3.694156713131e-01 4.523075618567e-01 6.380278463485e-01 8.183216610069e-01 9.408321684864e-01 9.803888328890e-01 9.282915086181e-01 7.903377183994e-01 5.875665976618e-01 3.668360447556e-01 2.660459545067e-01 4.072479507133e-01 6.021566282265e-01 7.500732026207e-01 8.196390074586e-01 8.014004788159e-01 7.010179330167e-01 5.394296201319e-01 3.620885048985e-01 2.796287412225e-01 3.814086260259e-01 5.469961797757e-01 6.749792891934e-01 7.408132816246e-01 7.457435946881e-01 6.750729660260e-01 5.567048245848e-01 4.006061932344e-01 2.769042188605e-01 3.043828940511e-01 4.391663038599e-01 5.674751132393e-01 6.431302383452e-01 6.501571892663e-01 5.890100592413e-01 4.754672105318e-01 3.476739166866e-01 2.870708697832e-01 3.562764970831e-01 4.781743693400e-01 5.774911215328e-01 6.219049188070e-01 6.007262763873e-01 5.190835718050e-01 4.013113066940e-01 3.090221015713e-01 3.384093660543e-01 4.699683994857e-01 6.130869370212e-01 7.187121514576e-01 7.642032978712e-01 7.415009770068e-01 6.541961388256e-01 5.171007606606e-01 3.591968396710e-01 2.419712382947e-01 2.599268323132e-01 3.625746856740e-01 4.518725341199e-01 4.918367409762e-01 4.730594798300e-01 4.002989328887e-01 2.916692689204e-01 1.912011936906e-01 1.929905315381e-01 2.877054663247e-01 3.862010561924e-01 4.439332885844e-01 4.544135579634e-01 4.131900298501e-01 3.258693356486e-01 1.923314922328e-01 5.068126478688e-02 1.680205237686e-01 3.362215749161e-01 4.767285159601e-01 5.701020612005e-01 6.042829821648e-01 5.750974665347e-01 4.876897779895e-01 3.598169615868e-01 2.389615504823e-01 2.409017310512e-01 3.723216445851e-01 5.205815057716e-01 6.361145738519e-01 6.983428793544e-01 6.991445389195e-01 6.404121987201e-01 5.346776718975e-01 4.096002348533e-01 3.217408776252e-01 3.432601384925e-01 4.511880430079e-01 5.711772854038e-01 6.626994610128e-01 7.089476097774e-01 7.061596330405e-01 6.606048865605e-01 5.880842165485e-01 5.140379772521e-01 4.699437330060e-01 4.759972276248e-01 5.214962016946e-01 5.776082417224e-01 6.209305558482e-01 6.402589574179e-01 6.351520349037e-01 6.135776986784e-01 5.889915305700e-01 5.766380327760e-01 5.999294988089e-01 6.370814576285e-01 6.776935245870e-01 7.038835191755e-01 7.007992715409e-01 6.577257878792e-01 5.741064052730e-01 4.695331405727e-01 3.888697847368e-01 3.910517153849e-01 4.766149498617e-01 5.869427699926e-01 6.758038313459e-01 7.193945462358e-01 7.091611359942e-01 6.492044740188e-01 5.571121103147e-01 4.675112280500e-01 4.297396212211e-01 4.687876061751e-01 5.502341991927e-01 6.251938740930e-01 6.634111096666e-01 6.532024160698e-01 5.991259523561e-01 5.238826693183e-01 4.718098687461e-01 4.910541186680e-01 5.804791208224e-01 6.934045354304e-01 7.865371006536e-01 8.337067824598e-01 8.237785337003e-01 7.594820783680e-01 6.589630678058e-01 5.598432433045e-01 5.170113863612e-01 5.615468858508e-01 6.591545188968e-01 7.545946550645e-01 8.108483010618e-01 8.107925400129e-01 7.538148349889e-01 6.558464675036e-01 5.540131616660e-01 5.176704789367e-01 5.628262722976e-01 6.670425956895e-01 7.783893465029e-01 8.545586127336e-01 8.507084316802e-01 7.676279339087e-01 6.200460308107e-01 4.531963463722e-01 3.752321980460e-01 4.798206682507e-01 6.666186031665e-01 8.351405872555e-01 9.412552306214e-01 9.675661157831e-01 9.156028584301e-01 8.067868333465e-01 6.880420467375e-01 6.321102925462e-01 6.879779017293e-01 8.172556230187e-01 9.478914136398e-01 1.030703693521e+00 1.043053923721e+00 9.848783019890e-01 8.792564624526e-01 7.762391686751e-01 7.447147246434e-01 8.185425747173e-01 9.551886919007e-01 1.087370088485e+00 1.166898662826e+00 1.169190211498e+00 1.090680807688e+00 9.490889891800e-01 7.883887459385e-01 6.847127688803e-01 7.090749606433e-01 8.364309778091e-01 9.808049556443e-01 1.078420112792e+00 1.097176570054e+00 1.028906785191e+00 8.871203357050e-01 7.168921783566e-01 6.282356380537e-01 6.557762474023e-01 7.900446917130e-01 9.558214836102e-01 1.093448743251e+00 1.143718866590e+00 1.094076401564e+00 9.550329614914e-01 7.631953741200e-01 5.975192975653e-01 5.807397917601e-01 7.299827075613e-01 9.269381783055e-01 1.084729520434e+00 1.163188625770e+00 1.149283664475e+00 1.050722499912e+00 8.960217231582e-01 7.393511154984e-01 6.598039911880e-01 7.053990209387e-01 8.262416039803e-01 9.426573955702e-01 1.005791885708e+00 9.967694920303e-01 9.195550744159e-01 7.991569298752e-01 6.832805681993e-01 6.342859498766e-01 6.803875984894e-01 7.795349420340e-01 8.717856016470e-01 9.202568735400e-01 9.131722015987e-01 8.602580345398e-01 7.909803645177e-01 7.485228893468e-01 7.662143177258e-01 8.371167834848e-01 9.219509015346e-01 9.811456936562e-01 9.908110338627e-01 9.455806840119e-01 8.596484574795e-01 7.686842490352e-01 7.347700442769e-01 7.746299481625e-01 8.773658142378e-01 9.972657994300e-01 1.090682207789e+00 1.113936959409e+00 1.059045079335e+00 9.372124869412e-01 7.807940408985e-01 6.492748289907e-01 6.178102243197e-01 7.006442120161e-01 8.280515243134e-01 9.319123622234e-01 9.757686387524e-01 9.474544573535e-01 8.540960735329e-01 7.223032633901e-01 6.028594308933e-01 5.643367586281e-01 6.309559867951e-01 7.470906694894e-01 8.489354679616e-01 9.000859423248e-01 8.870858681311e-01 8.148558682200e-01 7.068131506752e-01 6.082664921578e-01 5.787911090065e-01 6.416023735738e-01 7.533133022850e-01 8.577456674538e-01 9.193815771990e-01 9.228615489298e-01 8.693840849277e-01 7.759945249663e-01 6.767338284636e-01 6.191376047968e-01 6.365152499353e-01 7.117476121451e-01 7.975116808732e-01 8.550629150109e-01 8.642774994738e-01 8.218101608893e-01 7.409386089762e-01 6.664602913298e-01 6.267450069292e-01 6.580142123731e-01 7.365416236802e-01 8.164763509773e-01 8.550770238198e-01 8.371224351516e-01 7.684730337395e-01 6.742144591350e-01 6.009413837863e-01 6.009095174551e-01 6.808499481394e-01 7.939332763669e-01 8.897961711936e-01 9.366492154352e-01 9.207748968066e-01 8.452344030636e-01 7.320765504736e-01 6.282710094857e-01 6.008816028647e-01 6.792226419082e-01 8.150379128295e-01 9.444280892824e-01 1.025543748098e+00 1.037595166758e+00 9.775672895381e-01 8.613464318398e-01 7.296656005172e-01 6.540202378794e-01 6.986568967679e-01 8.394434631631e-01 9.997138923218e-01 1.120626481911e+00 1.169437203804e+00 1.134084495026e+00 1.022261402408e+00 8.658570278599e-01 7.317674970255e-01 7.140292759209e-01 8.392812164539e-01 1.028365097144e+00 1.198831445205e+00 1.302011238478e+00 1.316660106742e+00 1.246012256708e+00 1.144215802421e+00 1.038690058028e+00 9.750147595340e-01 9.592907272488e-01 1.022623252025e+00 1.112805357574e+00 1.183692199943e+00 1.210719945084e+00 1.186153571089e+00 1.119278643737e+00 1.035826427494e+00 9.732493956928e-01 9.641346083418e-01 1.011477558552e+00 1.085388512315e+00 1.146415958775e+00 1.165508186687e+00 1.131355939874e+00 1.052650184385e+00 9.596539797056e-01 9.003652884699e-01 9.159865782299e-01 1.002420152857e+00 1.113347214742e+00 1.198080656945e+00 1.222911178005e+00 1.175878076423e+00 1.069326363671e+00 9.451093651687e-01 8.753195710900e-01 9.226547988823e-01 1.069605058604e+00 1.240565954061e+00 1.367455610400e+00 1.408297859492e+00 1.346316020181e+00 1.191015913439e+00 9.867011803252e-01 8.321871733944e-01 8.588310814783e-01 1.067385878868e+00 1.330950425634e+00 1.547468705302e+00 1.659756465819e+00 1.640973743382e+00 1.521366582342e+00 1.340634653509e+00 1.143420465862e+00 9.777552129343e-01 9.738222193212e-01 1.120872236688e+00 1.330424890219e+00 1.511192781772e+00 1.607051331252e+00 1.592803445986e+00 1.470593516958e+00 1.272393001623e+00 1.069806487024e+00 9.770909756335e-01 1.071313282396e+00 1.287970840284e+00 1.511905895153e+00 1.665881064068e+00 1.712278805599e+00 1.644756356776e+00 1.486993842060e+00 1.296698886901e+00 1.166907179237e+00 1.184556791424e+00 1.340320165987e+00 1.541584718817e+00 1.701924258989e+00 1.771392622043e+00 1.733676409000e+00 1.602844896253e+00 1.423956457027e+00 1.272563221416e+00 1.230544774326e+00 1.318863212287e+00 1.473549882675e+00 1.611250145925e+00 1.676246583382e+00 1.646815864383e+00 1.532870169858e+00 1.375477905650e+00 1.244290730563e+00 1.212323852404e+00 1.295736283727e+00 1.435486830473e+00 1.554409484335e+00 1.644596908400e+00 1.644395456864e+00 1.598439231457e+00 1.484593581671e+00 1.364911852439e+00 1.263998292249e+00 1.242519531543e+00 1.313946792170e+00 1.433806416343e+00 1.540786365114e+00 1.591213763492e+00 1.568338240645e+00 1.482629756543e+00 1.370352154920e+00 1.286658331138e+00 1.280642049307e+00 1.357455018694e+00 1.474181126157e+00 1.576057304044e+00 1.624337319928e+00 1.603972638770e+00 1.523266301164e+00 1.411333992575e+00 1.311414810388e+00 1.263667234990e+00 1.279339295304e+00 1.332112921863e+00 1.380121599096e+00 1.391174812651e+00 1.353702583192e+00 1.277856134221e+00 1.192168218234e+00 1.133437162112e+00 1.126357431276e+00 1.164685866189e+00 1.216967640200e+00 1.249793707803e+00 1.244229803422e+00 1.201095940553e+00 1.139881989483e+00 1.091984977867e+00 1.084581237090e+00 1.121088220298e+00 1.178114662004e+00 1.223191578471e+00 1.272605293081e+00 1.281206738449e+00 1.276701684059e+00 1.247231602478e+00 1.219863458541e+00 1.198858154419e+00 1.200507025791e+00 1.224232257240e+00 1.253909198473e+00 1.269827113998e+00 1.260782396658e+00 1.230440649498e+00 1.197041593786e+00 1.185121971970e+00 1.209449053615e+00 1.262053366612e+00 1.315819309903e+00 1.339924253425e+00 1.313243835500e+00 1.232130399358e+00 1.115288719292e+00 1.006901009396e+00 9.665490597041e-01 1.026170923698e+00 1.153730440317e+00 1.285410541399e+00 1.367735797020e+00 1.369376163018e+00 1.281198390940e+00 1.116848566055e+00 9.179579554728e-01 7.652344645863e-01 7.578580258670e-01 8.964891137550e-01 1.080220488611e+00 1.225455397469e+00 1.288734979026e+00 1.254537071334e+00 1.129325684579e+00 9.411728138668e-01 7.454919680510e-01 6.321197811892e-01 6.694680063250e-01 8.057471644300e-01 9.358382365835e-01 1.002251184340e+00 1.007649595335e+00 9.579250079573e-01 8.587611551465e-01 7.211935948488e-01 5.864319547378e-01 5.287074467681e-01 5.844623335276e-01 6.966170259345e-01 7.949834685748e-01 8.421205086331e-01 8.272998190551e-01 7.604668125787e-01 6.713470576485e-01 6.074275478660e-01 6.117754393785e-01 6.800235311362e-01 7.668335351578e-01 8.299088730264e-01 8.468541091341e-01 8.149864103267e-01 7.502522566590e-01 6.863077618336e-01 6.647178142486e-01 7.052107036432e-01 7.854580983675e-01 8.646906921680e-01 9.108201075084e-01 9.081766602578e-01 8.576738776439e-01 7.769540788362e-01 7.000598256979e-01 6.685899379698e-01 7.024263723270e-01 7.789398779026e-01 8.567132323824e-01 9.034179144225e-01 9.032449580394e-01 8.564802109149e-01 7.792460564526e-01 7.030981195514e-01 6.677131997456e-01 6.952243168714e-01 7.686855658832e-01 8.584608208456e-01 9.327071656407e-01 9.747949011149e-01 9.816419297878e-01 9.414026287974e-01 8.540849843830e-01 7.459073994390e-01 6.674166190690e-01 6.723556472827e-01 7.625925418871e-01 8.857508934027e-01 9.881897434288e-01 1.036153763969e+00 1.014909506071e+00 9.277173518916e-01 7.986935100520e-01 6.806817537047e-01 6.514518596908e-01 7.449954804712e-01 9.039138454770e-01 1.054669036179e+00 1.149552299287e+00 1.163836935782e+00 1.091587537620e+00 9.460243178400e-01 7.658291627837e-01 6.302820928630e-01 6.412236119712e-01 7.915452611507e-01 9.766653025026e-01 1.118884740815e+00 1.178282665074e+00 1.139474696320e+00 1.007704720148e+00 8.117242109318e-01 6.188254443114e-01 5.554869402924e-01 6.842778076668e-01 8.885500500867e-01 1.060932759264e+00 1.149259541299e+00 1.132085564819e+00 1.010415564991e+00 8.087784801344e-01 5.908432238799e-01 5.114915338374e-01 6.475592077519e-01 8.784619812452e-01 1.093440101142e+00 1.225600796535e+00 1.222019540631e+00 1.083143657332e+00 8.308219664597e-01 5.357888480002e-01 4.289832127178e-01 6.860261691333e-01 1.026915420808e+00 1.302072275106e+00 1.452896689991e+00 1.452144700734e+00 1.296966692297e+00 1.011578734435e+00 6.661884784189e-01 4.849119692764e-01 7.294648109175e-01 1.114692197125e+00 1.441918316820e+00 1.637952879687e+00 1.668827200768e+00 1.527604463397e+00 1.235455423623e+00 8.542991633255e-01 5.646522196401e-01 7.118227220767e-01 1.115112349110e+00 1.493506826003e+00 1.745943754171e+00 1.827932159564e+00 1.726020323281e+00 1.455660793184e+00 1.067810866060e+00 6.921506897205e-01 6.595276198553e-01 1.018234971877e+00 1.424184841802e+00 1.726394545656e+00 1.865538873346e+00 1.820050461815e+00 1.597817677304e+00 1.242787459933e+00 8.956117360348e-01 7.171349746601e-01 8.730569580875e-01 1.199323714029e+00 1.516078571128e+00 1.697903030591e+00 1.703856105846e+00 1.531363857313e+00 1.209367777457e+00 8.091569868640e-01 5.290136508233e-01 7.014007342977e-01 1.083427877546e+00 1.412720517477e+00 1.603442223110e+00 1.623202914512e+00 1.470830831598e+00 1.174898422235e+00 8.052754304865e-01 5.461811558026e-01 6.899374770013e-01 1.038545891513e+00 1.344020339281e+00 1.518719369035e+00 1.529360278320e+00 1.373895946619e+00 1.079627356536e+00 7.162918887194e-01 4.865076139437e-01 6.827076037814e-01 1.046136866474e+00 1.352489871426e+00 1.526412522458e+00 1.538096611697e+00 1.386302906766e+00 1.097246409081e+00 7.356973416133e-01 4.830354204906e-01 6.425948770029e-01 9.937747347685e-01 1.298309297775e+00 1.477716458306e+00 1.501839957176e+00 1.369050265938e+00 1.105544278746e+00 7.886680532038e-01 5.789818460410e-01 6.478920644502e-01 9.097332242692e-01 1.200143410914e+00 1.393345306046e+00 1.445359203383e+00 1.350238127723e+00 1.129601478421e+00 8.407586665335e-01 6.155871017598e-01 6.616561971935e-01 9.201002536985e-01 1.186203509533e+00 1.361694752556e+00 1.407001067119e+00 1.313786845195e+00 1.099890342312e+00 8.144622416990e-01 5.708642334167e-01 5.776797882363e-01 8.130363851457e-01 1.066230865450e+00 1.236026505420e+00 1.283442855067e+00 1.199873715534e+00 1.001324949314e+00 7.331365413997e-01 5.043207400477e-01 5.248944540739e-01 7.626848103995e-01 1.012059741435e+00 1.181658660697e+00 1.236150347963e+00 1.167368411408e+00 9.894742787549e-01 7.426691010258e-01 5.187246722032e-01 4.993752632366e-01 6.991609628364e-01 9.319211507233e-01 1.100765039227e+00 1.168420904171e+00 1.125430088535e+00 9.839825545728e-01 7.826852638175e-01 5.947878607808e-01 5.184199498558e-01 5.907126363184e-01 7.522175949019e-01 8.893040620634e-01 9.473972070935e-01 9.141376899072e-01 7.988818431468e-01 6.331557053019e-01 4.823573171680e-01 4.508878399545e-01 5.584780159788e-01 7.006150289271e-01 8.009474869205e-01 8.267170262672e-01 7.702364317742e-01 6.439517837875e-01 4.856859461654e-01 3.818281772829e-01 4.365796482076e-01 5.929834631018e-01 7.447177582762e-01 8.399882434041e-01 8.580154207043e-01 7.976646159921e-01 6.775511275515e-01 5.441370225607e-01 4.838612346013e-01 5.606531991311e-01 7.158891589154e-01 8.656624978879e-01 9.625816546731e-01 9.853084849484e-01 9.313401499447e-01 8.165599008794e-01 6.801966630874e-01 5.926285839103e-01 6.241140005295e-01 7.562555802029e-01 9.129610213750e-01 1.038709201979e+00 1.105707806398e+00 1.106209170873e+00 1.049627171846e+00 9.732719398173e-01 9.277523123041e-01 9.298633846580e-01 9.393963229622e-01 9.766815627293e-01 9.866580399915e-01 9.558252416019e-01 8.909595661477e-01 8.167192030149e-01 7.713357843928e-01 7.858399648041e-01 8.553796211248e-01 9.434022476251e-01 1.010435937548e+00 1.030563205289e+00 9.947513307954e-01 9.120992372278e-01 8.117268669372e-01 7.420020166508e-01 7.486060809128e-01 8.301794203547e-01 9.391183294096e-01 1.025116505719e+00 1.055671964896e+00 1.017709710342e+00 9.177993876022e-01 7.861799708670e-01 6.845767192713e-01 6.896398373906e-01 8.114820980590e-01 9.810121817333e-01 1.130331143587e+00 1.218498704225e+00 1.226969945222e+00 1.156840490888e+00 1.030580644585e+00 8.970647406911e-01 8.302703918525e-01 8.835127447979e-01 1.026922965449e+00 1.185862070588e+00 1.301140803793e+00 1.340105205052e+00 1.293678119738e+00 1.177433340921e+00 1.052126686766e+00 9.773352728955e-01 1.019361696318e+00 1.163125694411e+00 1.327018002317e+00 1.447983998864e+00 1.493934381126e+00 1.454917734979e+00 1.343098832677e+00 1.194910980379e+00 1.073232755303e+00 1.049537312835e+00 1.145845770479e+00 1.310158253651e+00 1.471040630923e+00 1.577256864213e+00 1.602691399892e+00 1.544140928662e+00 1.420820820539e+00 1.275629513205e+00 1.171839672396e+00 1.166347385768e+00 1.261000269919e+00 1.400615150847e+00 1.521719456375e+00 1.581828667101e+00 1.564165978811e+00 1.477214357963e+00 1.355162918734e+00 1.255610828636e+00 1.238997488086e+00 1.323158649226e+00 1.465780066061e+00 1.603364611200e+00 1.686912171971e+00 1.692307253058e+00 1.621396600005e+00 1.502587408734e+00 1.389119944556e+00 1.343554143760e+00 1.396886958512e+00 1.519274780360e+00 1.647415894292e+00 1.726053458626e+00 1.722952497061e+00 1.669442707812e+00 1.590343268740e+00 1.513370600526e+00 1.456902518670e+00 1.458242716506e+00 1.501747412516e+00 1.577856092194e+00 1.657060006146e+00 1.705252165953e+00 1.697326284148e+00 1.625762777327e+00 1.506143768689e+00 1.380566994358e+00 1.311223028054e+00 1.345909224601e+00 1.473018240986e+00 1.630688242355e+00 1.752817617075e+00 1.794103369719e+00 1.735791675923e+00 1.587859533175e+00 1.393703244510e+00 1.234870617235e+00 1.207091597511e+00 1.333438422248e+00 1.533770911817e+00 1.709895709373e+00 1.796024884662e+00 1.761515986673e+00 1.607982414189e+00 1.371801031346e+00 1.135104795782e+00 1.028926912314e+00 1.134061307034e+00 1.363642058272e+00 1.584575547256e+00 1.713576377646e+00 1.713254568301e+00 1.582212707989e+00 1.354933524821e+00 1.112267976730e+00 9.898130328993e-01 1.084463512723e+00 1.314399590351e+00 1.532726297890e+00 1.686795159513e+00 1.749286923814e+00 1.706488837696e+00 1.537691486294e+00 1.283891114407e+00 1.033582900822e+00 9.683885527102e-01 1.168377828043e+00 1.479394876719e+00 1.744661751716e+00 1.878981701517e+00 1.844755590766e+00 1.641208137939e+00 1.306661342650e+00 9.434535274483e-01 7.899315060443e-01 1.024098037053e+00 1.410847689739e+00 1.741870072240e+00 1.925710760552e+00 1.923497306186e+00 1.731210866660e+00 1.377867334421e+00 9.375120306600e-01 6.121719765724e-01 7.661495685057e-01 1.179485754132e+00 1.548123378915e+00 1.768274249501e+00 1.799324658534e+00 1.635076181264e+00 1.299909517910e+00 8.551586940495e-01 4.748824729079e-01 6.210631338109e-01 1.056148542321e+00 1.434322315402e+00 1.661912665021e+00 1.702399781887e+00 1.550797055685e+00 1.231815340211e+00 8.084007111321e-01 4.673913206650e-01 6.514699892753e-01 1.082663515119e+00 1.455382232518e+00 1.717264005807e+00 1.843362197038e+00 1.802890939617e+00 1.569684553555e+00 1.170135521545e+00 6.820103869952e-01 4.004986677377e-01 7.620060782624e-01 1.230707751578e+00 1.586507247289e+00 1.765644070820e+00 1.743067797574e+00 1.522538533289e+00 1.134545129758e+00 6.389561367834e-01 2.438461049079e-01 6.019673418824e-01 1.064670226228e+00 1.406991509311e+00 1.577237362105e+00 1.555456532586e+00 1.348296399074e+00 9.892547457422e-01 5.499910827401e-01 3.198409505203e-01 6.753307704302e-01 1.084154611279e+00 1.378900018494e+00 1.509989661755e+00 1.460191991339e+00 1.239225157233e+00 8.858717847860e-01 4.948862784158e-01 4.203872137558e-01 7.823198020858e-01 1.158100026751e+00 1.419819827245e+00 1.522148542281e+00 1.451143570969e+00 1.219919036928e+00 8.718276356254e-01 5.137449792887e-01 4.837197086736e-01 8.327020280535e-01 1.186032995467e+00 1.452248472836e+00 1.596638607921e+00 1.591597121061e+00 1.402231843669e+00 1.057744163557e+00 6.287918149613e-01 3.862421167547e-01 7.110444261134e-01 1.140866044277e+00 1.470934679150e+00 1.639033347085e+00 1.620452973509e+00 1.419819991022e+00 1.073233641945e+00 6.707236917250e-01 4.987873271288e-01 8.054469650890e-01 1.209810036728e+00 1.519728011087e+00 1.669472013877e+00 1.634386507805e+00 1.420595233151e+00 1.067362650878e+00 6.742545303818e-01 5.423074878733e-01 8.612619210495e-01 1.263106954446e+00 1.568697554399e+00 1.713280763738e+00 1.672160318285e+00 1.450109585380e+00 1.081389121424e+00 6.459372912434e-01 4.243681189682e-01 7.424801785032e-01 1.159381296777e+00 1.477335858151e+00 1.636346550228e+00 1.614903193665e+00 1.420441483840e+00 1.091015218355e+00 7.143926212802e-01 5.312798930197e-01 7.772699156376e-01 1.147006029694e+00 1.463656368558e+00 1.655159866582e+00 1.684652362838e+00 1.538848721415e+00 1.237364742605e+00 8.491897469056e-01 5.667144813857e-01 7.254527915233e-01 1.119111592389e+00 1.474012417730e+00 1.692757632114e+00 1.734151665447e+00 1.588664837104e+00 1.276569619525e+00 8.581377933353e-01 5.202910873327e-01 6.933945373965e-01 1.148652418228e+00 1.567468864448e+00 1.849523119711e+00 1.949739627119e+00 1.853485679850e+00 1.575490762941e+00 1.166904689224e+00 7.586610494527e-01 7.004878772199e-01 1.085052369458e+00 1.541081680124e+00 1.897228996299e+00 2.085421395817e+00 2.077749462590e+00 1.877159042593e+00 1.518998123383e+00 1.086175508276e+00 7.806174484805e-01 9.072342672771e-01 1.309018183285e+00 1.699680337512e+00 1.960500223276e+00 2.043180336575e+00 1.936807447335e+00 1.662958804929e+00 1.281791768411e+00 9.251875539193e-01 8.482004416623e-01 1.134514294790e+00 1.520090338643e+00 1.836484627577e+00 2.012834325878e+00 2.020702054280e+00 1.860217017170e+00 1.558563434189e+00 1.177848452908e+00 8.523246388139e-01 8.234281425882e-01 1.107221040561e+00 1.455387550055e+00 1.723746698439e+00 1.851181198003e+00 1.815347671687e+00 1.622502151050e+00 1.309730845204e+00 9.646748274170e-01 7.852333272887e-01 9.617132909634e-01 1.324706072802e+00 1.670231535598e+00 1.902603804444e+00 1.976555265744e+00 1.876426166046e+00 1.612627164006e+00 1.226659601614e+00 8.234041135273e-01 6.911013854614e-01 1.014938595632e+00 1.474438194483e+00 1.874320047827e+00 2.135864476168e+00 2.220175205852e+00 2.114275261552e+00 1.829813110057e+00 1.407405674777e+00 9.424302266845e-01 7.070440496532e-01 9.960542101054e-01 1.488870307035e+00 1.936701303342e+00 2.247003710860e+00 2.375528663749e+00 2.305525857648e+00 2.044676248341e+00 1.626698155174e+00 1.124245716343e+00 7.278189305077e-01 8.378708035168e-01 1.307165307174e+00 1.781691179156e+00 2.135263169893e+00 2.314355673209e+00 2.296683283460e+00 2.084388144464e+00 1.703266505992e+00 1.207954692956e+00 7.241140839001e-01 6.399091521718e-01 1.060538264378e+00 1.542594016402e+00 1.922139154252e+00 2.140041214308e+00 2.171036954409e+00 2.014037265803e+00 1.691325787811e+00 1.253590196550e+00 8.133156659090e-01 6.759986578338e-01 1.011006922495e+00 1.463001604851e+00 1.843516931079e+00 2.083485583762e+00 2.152894350120e+00 2.046771864803e+00 1.783546823145e+00 1.409145426088e+00 1.018116187186e+00 8.166675764501e-01 9.962854166177e-01 1.369502240858e+00 1.726451267461e+00 1.975212041909e+00 2.075578452788e+00 2.015591023640e+00 1.806278575261e+00 1.482545671724e+00 1.113659262174e+00 8.411530959335e-01 8.677172284795e-01 1.147597470778e+00 1.469068997437e+00 1.716788782099e+00 1.841076339140e+00 1.824229416743e+00 1.671176998110e+00 1.408203714851e+00 1.088688333093e+00 8.168832918926e-01 7.636100652743e-01 9.607667959717e-01 1.235320858878e+00 1.464651806395e+00 1.594313658173e+00 1.603523036111e+00 1.493673077868e+00 1.286390252185e+00 1.028445535953e+00 8.090873545345e-01 7.629981759889e-01 9.234456203045e-01 1.164195259905e+00 1.378703313270e+00 1.514319747951e+00 1.549126033201e+00 1.481856107955e+00 1.329629698919e+00 1.130250354600e+00 9.488335580312e-01 8.737509569076e-01 9.503727430212e-01 1.121265898873e+00 1.300657647353e+00 1.432424536832e+00 1.488778614070e+00 1.462029777937e+00 1.360650322500e+00 1.208356548731e+00 1.045006234951e+00 9.249371596432e-01 8.965711162715e-01 9.600775485024e-01 1.066147068883e+00 1.161383429663e+00 1.211593490238e+00 1.201648331135e+00 1.131667515683e+00 1.015042497834e+00 8.785034139253e-01 7.627416859074e-01 7.136558486990e-01 7.493647166226e-01 8.396795614938e-01 9.382116293451e-01 1.011422358740e+00 1.042107243429e+00 1.025952882708e+00 9.692094301482e-01 8.877578855689e-01 8.064424960013e-01 7.552163179615e-01 7.562228872542e-01 8.076426261025e-01 8.862075405314e-01 9.646795609863e-01 1.022814912693e+00 1.049230332914e+00 1.040497306807e+00 1.000226717784e+00 9.384198628677e-01 8.708318827902e-01 8.169237115743e-01 7.940337789805e-01 8.086119416637e-01 8.520144188247e-01 9.064374402263e-01 9.540766995998e-01 9.821144594442e-01 9.841343170664e-01 9.600680090399e-01 9.157427490971e-01 8.622065997351e-01 8.137660040967e-01 7.838825908713e-01 7.791944170010e-01 7.955026540572e-01 8.204528042398e-01 8.400446398920e-01 8.439725556987e-01 8.282238549575e-01 7.956238685198e-01 7.554078873772e-01 7.210366847390e-01 7.050389541253e-01 7.121363537155e-01 7.357630333709e-01 7.621474230472e-01 7.775470978141e-01 7.734477150306e-01 7.491761828901e-01 7.127434392146e-01 6.801031696966e-01 6.701840801681e-01 6.939148382164e-01 7.456326808298e-01 8.069100111610e-01 8.573931789547e-01 8.822517033225e-01 8.751302046371e-01 8.398446322134e-01 7.915004844969e-01 7.554982669033e-01 7.589231558734e-01 8.122417813613e-01 9.001555927730e-01 9.937121144287e-01 1.065506602777e+00 1.096480635259e+00 1.077817181630e+00 1.012302484445e+00 9.167322691137e-01 8.248663284892e-01 7.842448137066e-01 8.286616633820e-01 9.442679999702e-01 1.085241896322e+00 1.207958604815e+00 1.282572285076e+00 1.292789556081e+00 1.235088891754e+00 1.119545256034e+00 9.725939706801e-01 8.416851850515e-01 7.898721672053e-01 8.501316511238e-01 9.852134548445e-01 1.131095660151e+00 1.239913195983e+00 1.284418966944e+00 1.253997599886e+00 1.153179789366e+00 1.002962777010e+00 8.457879026351e-01 7.494215659803e-01 7.740499831322e-01 9.016240846964e-01 1.059970483243e+00 1.189999996290e+00 1.258193161796e+00 1.250836820918e+00 1.171352322594e+00 1.041641246693e+00 9.068217880242e-01 8.356092988752e-01 8.825945070878e-01 1.027856449937e+00 1.204004112532e+00 1.353706698994e+00 1.442377014271e+00 1.454645580554e+00 1.392262837212e+00 1.274742159544e+00 1.141482939779e+00 1.050228697772e+00 1.053537971793e+00 1.153735244219e+00 1.301068687934e+00 1.437824500840e+00 1.523639708845e+00 1.538470791452e+00 1.481398804860e+00 1.370975854223e+00 1.246249991035e+00 1.162986002857e+00 1.169526195830e+00 1.266777667485e+00 1.407279165739e+00 1.533876608473e+00 1.604403992044e+00 1.596740700019e+00 1.508762456892e+00 1.360052467631e+00 1.196270970069e+00 1.090248684543e+00 1.110890300001e+00 1.255634445935e+00 1.454197724065e+00 1.633518665123e+00 1.744153269295e+00 1.759422963166e+00 1.672330662911e+00 1.495340083679e+00 1.264119525129e+00 1.047231672175e+00 9.491154312035e-01 1.036052525017e+00 1.244606913057e+00 1.468729311880e+00 1.637821214382e+00 1.715136733942e+00 1.687688639030e+00 1.562504987606e+00 1.367485202344e+00 1.156235546676e+00 1.012234195589e+00 1.015201183909e+00 1.155192984869e+00 1.345245199166e+00 1.508003565050e+00 1.599765109588e+00 1.604034276726e+00 1.526451481218e+00 1.393818437733e+00 1.254195143696e+00 1.169472138970e+00 1.183738268560e+00 1.283891956509e+00 1.413047687694e+00 1.514596969707e+00 1.552482974807e+00 1.513397206055e+00 1.405801826914e+00 1.260460945904e+00 1.130571976437e+00 1.078171540691e+00 1.130604363240e+00 1.251069760168e+00 1.374505318251e+00 1.448359676060e+00 1.442860093850e+00 1.350398260249e+00 1.185930684916e+00 9.923256943038e-01 8.505037250190e-01 8.551049076492e-01 1.007263144205e+00 1.212665259850e+00 1.386818485792e+00 1.480144622026e+00 1.468548296753e+00 1.348005113279e+00 1.134458923591e+00 8.705751081139e-01 6.528713206462e-01 6.460590537218e-01 8.577698373512e-01 1.123005160766e+00 1.339113467812e+00 1.458920185284e+00 1.462625655271e+00 1.350830745937e+00 1.145560724355e+00 8.992750304219e-01 7.203126800951e-01 7.510419938743e-01 9.654862521554e-01 1.216639270492e+00 1.410580118749e+00 1.501218878713e+00 1.469984191993e+00 1.320672439710e+00 1.082640581553e+00 8.277880606708e-01 7.083725164164e-01 8.536148536152e-01 1.146051945075e+00 1.434570465342e+00 1.640081247815e+00 1.722059879157e+00 1.663027767492e+00 1.464771338965e+00 1.148435424312e+00 7.619256181697e-01 4.425485717456e-01 5.473306779930e-01 9.180162334184e-01 1.268741595216e+00 1.516335416578e+00 1.624778921516e+00 1.579425153523e+00 1.383680730776e+00 1.058577644870e+00 6.464367707622e-01 2.784031348813e-01 4.795276907588e-01 9.015206830753e-01 1.262390264463e+00 1.503629076384e+00 1.595760952358e+00 1.527552194259e+00 1.305808399680e+00 9.568172498369e-01 5.391724205318e-01 3.161862378557e-01 6.680953294767e-01 1.105018727437e+00 1.463274271299e+00 1.690329989478e+00 1.757773895650e+00 1.655798378971e+00 1.393130916745e+00 9.973658416498e-01 5.234844290051e-01 2.603677297385e-01 7.228321037343e-01
 8.654710288015e-01 8.427095479330e-01 8.000719476381e-01 7.466169996460e-01 7.031544503834e-01 6.873184849275e-01 7.025176220928e-01 7.364878397640e-01 7.716298927960e-01 7.954255062462e-01 8.043744933526e-01 8.032777416717e-01 8.015700355987e-01 8.075459530941e-01 8.227897917644e-01 8.406556503405e-01 8.499720522932e-01 8.407544658018e-01 8.088710483778e-01 7.588001384061e-01 7.045109517025e-01 6.667442073485e-01 6.632880450384e-01 6.953321067596e-01 7.457055225699e-01 7.912994093820e-01 8.143165542516e-01 8.065826162050e-01 7.704610494031e-01 7.186469735979e-01 6.721664022681e-01 6.530732103510e-01 6.707463406642e-01 7.142671989681e-01 7.615095798718e-01 7.926638220740e-01 7.966430400408e-01 7.722910806499e-01 7.277870748147e-01 6.788442015354e-01 6.451309096348e-01 6.365201209865e-01 6.662715538838e-01 7.163774060391e-01 7.646118621161e-01 7.874737734844e-01 7.711728857564e-01 7.182576905728e-01 6.543104933468e-01 6.181000899867e-01 6.381591822970e-01 7.050567214847e-01 7.820073762932e-01 8.343894020083e-01 8.420067572322e-01 8.005209349662e-01 7.219029604299e-01 6.360105524789e-01 5.878545314773e-01 6.111011761004e-01 6.913527603833e-01 7.837419127743e-01 8.503649697566e-01 8.706343066241e-01 8.400169250688e-01 7.689147095564e-01 6.827937986648e-01 6.200708222486e-01 6.152860191898e-01 6.680881571735e-01 7.442776364664e-01 8.080619441080e-01 8.384716041366e-01 8.302984961315e-01 7.920731152929e-01 7.432751482445e-01 7.080657751862e-01 7.026348835593e-01 7.233502672909e-01 7.499472468993e-01 7.601215396563e-01 7.402358010506e-01 6.893921173543e-01 6.206640290116e-01 5.603213802618e-01 5.390386500139e-01 5.668314260274e-01 6.235986023842e-01 6.896287021102e-01 7.376559808279e-01 7.441050869729e-01 6.933025981176e-01 5.877583709639e-01 4.542599461946e-01 3.519719834596e-01 3.632193096610e-01 4.718981022683e-01 5.926207475537e-01 6.759052040226e-01 7.009338042276e-01 6.632352617272e-01 5.714601549793e-01 4.486167018513e-01 3.403295774081e-01 3.172058503569e-01 3.902006037664e-01 4.875149539592e-01 5.582153138206e-01 5.818861669965e-01 5.557343544210e-01 4.907904165974e-01 4.129719306822e-01 3.637478417073e-01 3.773818602077e-01 4.379994702427e-01 5.021312658983e-01 5.390130815438e-01 5.354335786832e-01 4.924776747465e-01 4.251464006211e-01 3.645053926511e-01 3.510406395662e-01 3.960337641916e-01 4.658257510840e-01 5.231305531685e-01 5.461821179222e-01 5.270321276094e-01 4.694088762089e-01 3.894056199610e-01 3.193109414198e-01 3.054903983997e-01 3.680104852067e-01 4.461665490235e-01 5.092887403914e-01 5.442878804852e-01 5.369906999355e-01 4.909847478924e-01 4.136745400506e-01 3.338992440343e-01 2.999028392405e-01 3.399266726372e-01 4.183338447334e-01 4.895939687345e-01 5.288382856162e-01 5.267316247300e-01 4.851920135611e-01 4.164332753147e-01 3.441631371762e-01 3.026445956750e-01 3.141204684661e-01 3.588311575698e-01 4.009231479262e-01 4.175111097552e-01 3.998307316459e-01 3.500176107548e-01 2.807567936292e-01 2.193628146133e-01 2.071666860592e-01 2.513053433777e-01 3.110487398612e-01 3.548374271607e-01 3.685356060206e-01 3.485068236219e-01 2.989720990484e-01 2.322353464127e-01 1.732053879502e-01 1.614287847625e-01 2.017872436793e-01 2.533259821580e-01 2.889752134204e-01 2.983178760405e-01 2.798521984842e-01 2.386064615957e-01 1.863808066178e-01 1.450387202046e-01 1.431774711418e-01 1.760204728316e-01 2.125330986045e-01 2.389909031333e-01 2.482037561984e-01 2.470765358190e-01 2.358109086578e-01 2.133098485267e-01 1.855610816447e-01 1.594182004126e-01 1.404082697899e-01 1.317758108201e-01 1.347094859970e-01 1.488374950617e-01 1.717109305109e-01 1.985025506849e-01 2.230083491085e-01 2.392590111666e-01 2.430574818382e-01 2.335159092633e-01 2.146972496983e-01 1.972374955273e-01 1.963000376937e-01 2.194967978011e-01 2.581267711045e-01 2.971902001227e-01 3.251173341951e-01 3.359894618957e-01 3.299590810158e-01 3.137433234331e-01 3.002825759165e-01 3.039186594478e-01 3.297392314008e-01 3.690126048481e-01 4.074260594170e-01 4.336099074642e-01 4.423635759574e-01 4.354115361551e-01 4.211018605493e-01 4.120255258941e-01 4.185714478560e-01 4.411910385095e-01 4.697049997020e-01 4.903348968398e-01 4.924816062613e-01 4.743174248130e-01 4.745521335874e-01 4.709988314132e-01 4.450632538504e-01 4.034242663862e-01 3.934587000451e-01 4.287157417134e-01 4.564731463886e-01 4.615768479321e-01 4.381998891566e-01 3.889809595346e-01 3.261782105305e-01 2.740795551508e-01 2.632370459816e-01 2.983949474122e-01 3.503811250063e-01 3.909064408732e-01 4.050326188047e-01 3.888981992741e-01 3.483483229643e-01 2.994932110305e-01 2.680943285733e-01 2.747127669181e-01 3.097844186444e-01 3.451604753102e-01 3.588558777918e-01 3.406579574019e-01 2.920002972514e-01 2.301415895392e-01 2.001631110624e-01 2.466249683494e-01 3.378974629777e-01 4.268524079355e-01 4.870590102125e-01 5.046393188797e-01 4.749725936028e-01 4.035717508850e-01 3.113539840470e-01 2.508709745099e-01 2.905082552235e-01 4.015967195153e-01 5.179104247865e-01 6.036046038180e-01 6.407748333493e-01 6.221356559713e-01 5.505596843814e-01 4.494559406666e-01 3.468756352750e-01 2.842513307631e-01 2.944612740530e-01 3.656032071424e-01 4.436462608191e-01 4.899498374612e-01 4.905898454116e-01 4.449801119777e-01 3.651945325641e-01 2.818570696389e-01 2.535272916931e-01 3.123331932537e-01 4.072534203837e-01 4.888727164425e-01 5.332592886402e-01 5.313455370402e-01 4.851294101725e-01 4.080450235492e-01 3.290534394792e-01 2.949534643413e-01 3.322772149016e-01 4.052915663560e-01 4.685700458698e-01 4.968389515164e-01 4.804583197066e-01 4.220899109940e-01 3.384284026157e-01 2.695991825620e-01 2.767270899553e-01 3.599861046522e-01 4.607142518318e-01 5.392773538327e-01 5.767182580257e-01 5.665763433499e-01 5.129169755058e-01 4.313601076202e-01 3.530375143937e-01 3.237298733238e-01 3.635933424493e-01 4.360123407598e-01 4.979892285294e-01 5.258003181272e-01 5.112206156765e-01 4.594338949105e-01 4.078847928880e-01 3.654849568209e-01 3.485357943043e-01 3.769571203177e-01 4.420506974136e-01 4.962135609973e-01 5.132324745423e-01 4.856353926181e-01 4.160037725100e-01 3.177373871861e-01 2.230875544865e-01 2.001321278775e-01 2.704695574025e-01 3.615712242720e-01 4.283348449882e-01 4.526727005224e-01 4.287358789348e-01 3.596659297062e-01 2.582719986571e-01 1.582554188083e-01 1.546354067325e-01 2.531783873580e-01 3.570914325563e-01 4.312260102105e-01 4.633333096043e-01 4.518870645205e-01 4.060999456295e-01 3.494551436556e-01 3.223175959739e-01 3.569394513878e-01 4.361249849063e-01 5.200969035866e-01 5.802737218628e-01 6.015374405615e-01 5.797649637831e-01 5.216959710649e-01 4.471160037788e-01 3.920905484153e-01 3.964707095305e-01 4.609357693132e-01 5.469632660293e-01 6.189897782434e-01 6.567616674452e-01 6.529536990097e-01 6.201396271867e-01 5.807354151259e-01 5.421174207090e-01 5.190203188746e-01 4.875620411856e-01 5.155739802601e-01 5.675056540431e-01 5.990444778604e-01 5.981689822078e-01 5.629704422438e-01 5.013522560240e-01 4.316329506034e-01 3.821644145810e-01 3.788714248977e-01 4.189651733182e-01 4.742148260846e-01 5.184778693119e-01 5.377146879190e-01 5.288750773670e-01 4.981129758817e-01 4.593632598824e-01 4.308950760793e-01 4.264174877539e-01 4.446287410389e-01 4.709341549338e-01 4.893655397057e-01 4.909597209571e-01 4.762637846390e-01 4.552644626849e-01 4.442682473717e-01 4.566508458210e-01 4.914582143494e-01 5.334548337177e-01 5.635020677304e-01 5.664728024131e-01 5.342814296718e-01 4.671666304357e-01 3.761948457013e-01 2.911411127672e-01 2.694701166720e-01 3.375222754478e-01 4.434814711749e-01 5.399365763060e-01 6.023531087737e-01 6.187016791377e-01 5.882795602857e-01 5.206273830327e-01 4.366788246588e-01 3.654242980487e-01 3.388581137219e-01 3.675007515287e-01 4.249283132813e-01 4.788160439490e-01 5.097827240916e-01 5.104449500905e-01 4.832808217467e-01 4.399817877530e-01 4.007282358889e-01 3.879395653496e-01 4.099799491966e-01 4.528484759144e-01 4.943470479626e-01 5.182155785686e-01 5.179424178707e-01 4.970638695288e-01 4.689399839136e-01 4.537023160216e-01 4.674793287107e-01 5.086430552982e-01 5.592296469861e-01 5.985142599476e-01 6.119828145054e-01 5.945192344841e-01 5.520610594775e-01 5.033862403898e-01 4.785618016620e-01 5.021890511483e-01 5.687338783659e-01 6.487720626722e-01 7.128060700949e-01 7.413054849986e-01 7.260408243040e-01 6.707446088081e-01 5.932611474082e-01 5.280699492493e-01 5.173860621679e-01 5.743094173373e-01 6.666438998015e-01 7.524703397870e-01 8.032261821918e-01 8.037847166001e-01 7.692384202643e-01 7.187961590476e-01 6.681493168576e-01 6.201468175137e-01 6.237470370084e-01 6.605986392968e-01 7.127889655526e-01 7.557950093263e-01 7.700076615502e-01 7.456721947735e-01 6.849652891553e-01 6.043341831884e-01 5.369743055013e-01 5.243181758251e-01 5.800647486446e-01 6.729502678633e-01 7.610690082629e-01 8.151527321465e-01 8.205947191821e-01 7.761072706964e-01 6.940392823565e-01 6.023343057829e-01 5.438295079266e-01 5.542687560487e-01 6.234425676598e-01 7.074953368408e-01 7.683078243393e-01 7.852767403036e-01 7.541553445735e-01 6.863679213830e-01 6.101028366319e-01 5.673241410413e-01 5.893932506503e-01 6.638234310810e-01 7.494096202706e-01 8.104996274080e-01 8.277134021260e-01 7.976295728622e-01 7.322119866356e-01 6.586502706957e-01 6.142551511750e-01 6.246384545481e-01 6.782881970671e-01 7.383078772257e-01 7.713712457753e-01 7.877835902008e-01 7.642294007611e-01 7.301544602987e-01 6.964578306914e-01 6.894560595252e-01 7.206849039723e-01 7.840238330482e-01 8.535650282554e-01 9.011768649626e-01 9.080039090433e-01 8.691624822195e-01 7.967014183738e-01 7.222800105552e-01 6.920718389151e-01 7.361581438290e-01 8.357729242848e-01 9.436712835555e-01 1.018408062375e+00 1.035217952164e+00 9.868103663475e-01 8.846724198128e-01 7.632228119506e-01 6.830507781764e-01 7.031415898645e-01 8.142268452082e-01 9.511700575697e-01 1.056134645916e+00 1.095160051873e+00 1.054687832874e+00 9.393657924450e-01 7.737366468738e-01 6.106138245622e-01 5.388296646348e-01 6.107292998467e-01 7.552265325165e-01 8.850814195164e-01 9.536114410565e-01 9.424504380117e-01 8.533199834885e-01 7.072505362621e-01 5.513429380515e-01 4.703026932875e-01 5.277734813807e-01 6.631070199908e-01 7.903495550267e-01 8.682919817600e-01 8.924745049578e-01 8.622073901055e-01 7.735350360164e-01 6.455643652904e-01 5.299238624206e-01 5.084521067764e-01 6.024396492980e-01 7.387118219815e-01 8.488761427976e-01 8.973711471947e-01 8.722208549974e-01 7.808655973413e-01 6.519407712556e-01 5.418544393172e-01 5.235946839036e-01 6.068488801304e-01 7.210479589047e-01 8.021100880759e-01 8.163900654909e-01 7.535804250532e-01 6.246796958842e-01 4.710819910983e-01 3.944044728824e-01 4.924457223883e-01 6.821173268586e-01 8.611331011476e-01 9.790806857271e-01 1.011494593757e+00 9.504299023285e-01 8.025653596672e-01 5.900220958723e-01 3.618862851354e-01 2.667433470478e-01 4.209823180064e-01 6.216958470929e-01 7.716604504954e-01 8.409003674118e-01 8.207165752625e-01 7.174666544015e-01 5.527432715060e-01 3.723253422255e-01 2.853305237938e-01 3.843164927668e-01 5.488358058540e-01 6.720734763831e-01 7.370937458223e-01 7.397934191530e-01 6.746461481275e-01 5.486843463805e-01 3.859221372484e-01 2.604617775860e-01 3.005194608658e-01 4.447542629524e-01 5.759919098392e-01 6.508758255949e-01 6.546691376727e-01 5.886224785049e-01 4.694921024847e-01 3.380178917624e-01 2.837290479330e-01 3.669987667639e-01 4.983492988385e-01 6.031739306648e-01 6.504656629278e-01 6.298509564459e-01 5.460583188214e-01 4.215198373448e-01 3.125152901814e-01 3.206103154501e-01 4.452582329278e-01 5.890247060017e-01 6.974122775414e-01 7.463925922311e-01 7.274471118718e-01 6.438099463614e-01 5.095989936014e-01 3.518611668859e-01 2.272109302287e-01 2.349940010281e-01 3.344642875647e-01 4.221182894539e-01 4.613522688547e-01 4.430631257612e-01 3.718877430924e-01 2.648544681748e-01 1.633924830004e-01 1.662786643194e-01 2.621910890578e-01 3.527393908177e-01 4.071482026985e-01 4.130733153700e-01 3.687098122450e-01 2.800604629568e-01 1.484699212840e-01 6.153242062753e-02 2.071253564606e-01 3.635031749418e-01 4.884472801516e-01 5.640426346015e-01 5.798835625807e-01 5.338477414155e-01 4.338608003503e-01 3.034877135354e-01 2.115410135491e-01 2.729863629177e-01 4.201935584589e-01 5.603685200285e-01 6.583793899342e-01 6.984632286591e-01 6.758210883459e-01 5.958753291975e-01 4.761531155016e-01 3.547872820675e-01 3.071949698135e-01 3.806888096042e-01 5.069843543517e-01 6.219445497996e-01 6.971027756317e-01 7.220823261422e-01 6.982242060586e-01 6.372350793578e-01 5.612997310299e-01 5.017595941752e-01 4.874685891368e-01 5.207186143730e-01 5.753419816735e-01 6.223427938771e-01 6.443802692440e-01 6.366170661548e-01 6.049443740242e-01 5.641141041679e-01 5.338046123770e-01 5.324345011324e-01 5.772650806941e-01 6.277239251450e-01 6.755813078665e-01 6.983530831213e-01 6.865794575512e-01 6.298292630074e-01 5.308571381790e-01 4.151198178467e-01 3.386395550029e-01 3.674427510717e-01 4.766906244743e-01 5.958240945185e-01 6.834099778918e-01 7.203823225947e-01 7.015395675466e-01 6.336896784297e-01 5.370809385285e-01 4.494758133279e-01 4.214620532863e-01 4.707366477727e-01 5.561824381493e-01 6.305937463888e-01 6.672845915284e-01 6.577073019935e-01 6.090942618035e-01 5.456731062646e-01 5.082545010775e-01 5.332179694463e-01 6.144034928272e-01 7.121476783545e-01 7.892803084779e-01 8.229455263070e-01 8.043921306918e-01 7.385283647701e-01 6.454165162054e-01 5.625926210004e-01 5.367265110082e-01 5.842842685399e-01 6.701639836408e-01 7.476433825007e-01 7.859466393447e-01 7.720327042683e-01 7.088191426794e-01 6.160198396112e-01 5.349691904958e-01 5.303500213671e-01 5.938778211802e-01 7.004640366296e-01 8.047909314200e-01 8.629525869572e-01 8.411413402530e-01 7.432674242677e-01 5.904935340227e-01 4.386922454739e-01 4.033485421268e-01 5.326770032656e-01 7.160217212325e-01 8.704695574820e-01 9.589368832402e-01 9.679113951047e-01 9.024956692899e-01 7.882540217393e-01 6.769166137776e-01 6.409357343776e-01 7.137875334910e-01 8.455852994233e-01 9.679215744670e-01 1.037394217951e+00 1.035829812969e+00 9.671960963378e-01 8.588993763584e-01 7.650587152251e-01 7.521211635422e-01 8.399402587636e-01 9.775740254203e-01 1.100662885238e+00 1.165957615575e+00 1.153021096001e+00 1.062047993725e+00 9.148674655932e-01 7.605646769429e-01 6.780903655017e-01 7.249798065856e-01 8.587032257514e-01 9.954528720242e-01 1.078760754431e+00 1.081986662629e+00 1.001569010091e+00 8.561018062403e-01 7.011529282959e-01 6.424012533468e-01 6.957260910225e-01 8.387401152215e-01 9.954392272146e-01 1.115908245814e+00 1.143253632801e+00 1.071320211665e+00 9.170669637289e-01 7.258679025245e-01 5.898643228095e-01 6.204532854459e-01 7.883815698756e-01 9.761629651284e-01 1.110936840091e+00 1.160004043592e+00 1.115626638080e+00 9.910748398759e-01 8.227473597427e-01 6.779128643400e-01 6.440542206840e-01 7.386038394591e-01 8.807598622534e-01 9.943853274962e-01 1.040468309009e+00 1.007585787826e+00 9.063342872356e-01 7.697962153465e-01 6.570396690220e-01 6.365620371479e-01 7.169966380369e-01 8.348499878577e-01 9.287559702198e-01 9.667927688519e-01 9.422716104437e-01 8.703767883420e-01 7.874993892676e-01 7.443399752027e-01 7.748935613057e-01 8.621176605723e-01 9.575037452863e-01 1.018928419603e+00 1.023565432022e+00 9.685615806036e-01 8.714146232139e-01 7.718665572129e-01 7.468682773111e-01 7.944666804569e-01 9.064525754240e-01 1.025125959608e+00 1.112278746030e+00 1.122476778029e+00 1.051613631579e+00 9.148563060577e-01 7.501352343637e-01 6.254784095338e-01 6.181300703529e-01 7.224852224152e-01 8.565133414385e-01 9.551857143152e-01 9.868642464942e-01 9.435399413511e-01 8.365759321451e-01 6.978665131572e-01 5.850972588275e-01 5.673994502669e-01 6.511354338791e-01 7.695312663579e-01 8.623110330522e-01 8.984002506682e-01 8.690420684225e-01 7.839665472436e-01 6.723415049614e-01 5.854837856149e-01 5.796856655186e-01 6.583079540034e-01 7.676845049429e-01 8.562334534733e-01 8.950145299313e-01 8.745314908417e-01 8.019645849739e-01 7.014923808782e-01 6.154024088020e-01 5.923090702370e-01 6.450585638472e-01 7.347793082759e-01 8.137250991622e-01 8.515275100259e-01 8.363202018075e-01 7.724178832370e-01 6.822142844175e-01 6.145063338062e-01 6.059615667269e-01 6.683373431766e-01 7.639884724639e-01 8.426201436425e-01 8.677485008101e-01 8.308992298367e-01 7.438113650951e-01 6.391111549734e-01 5.726507593735e-01 5.961166618437e-01 6.969227614623e-01 8.164858334634e-01 9.063122721958e-01 9.395972606999e-01 9.076461528560e-01 8.186867482738e-01 7.007097857012e-01 6.070083418830e-01 6.022518993575e-01 6.960120716100e-01 8.300207134828e-01 9.455526831777e-01 1.007505129949e+00 1.000808996737e+00 9.278755186071e-01 8.104881202579e-01 6.957342696364e-01 6.540007638064e-01 7.254301859865e-01 8.672714856223e-01 1.010513729469e+00 1.107331489514e+00 1.132808778503e+00 1.081232020185e+00 9.666026976574e-01 8.278567685893e-01 7.352725186282e-01 7.614702330445e-01 8.986023561321e-01 1.071141834949e+00 1.213247743465e+00 1.286731186923e+00 1.277913637840e+00 1.198694810483e+00 1.103241651660e+00 1.019057096843e+00 9.842368551197e-01 9.855203238521e-01 1.062767671749e+00 1.146818436602e+00 1.200205341694e+00 1.206186042695e+00 1.163774209987e+00 1.087802605626e+00 1.007667802377e+00 9.599209288993e-01 9.685935911778e-01 1.025393259952e+00 1.096342167444e+00 1.145317815145e+00 1.148881798681e+00 1.101022699106e+00 1.014993866202e+00 9.244125014568e-01 8.769377269443e-01 9.058368029913e-01 9.969044622311e-01 1.101920137145e+00 1.174445488018e+00 1.186041003224e+00 1.129641673423e+00 1.022318476959e+00 9.102589829341e-01 8.646275951129e-01 9.333588743236e-01 1.084787274393e+00 1.245580757357e+00 1.355158163334e+00 1.377705103072e+00 1.301559600396e+00 1.141625189324e+00 9.496085474727e-01 8.311814901329e-01 8.986608084062e-01 1.120642286456e+00 1.375757042192e+00 1.574844108159e+00 1.668420465865e+00 1.632642187505e+00 1.507814820071e+00 1.332349554624e+00 1.150363423763e+00 1.007401636968e+00 1.018951120011e+00 1.166330269438e+00 1.365117482305e+00 1.531961528373e+00 1.615450038771e+00 1.593448415905e+00 1.470719126813e+00 1.281734422065e+00 1.098750835048e+00 1.026860166082e+00 1.124761421265e+00 1.328554507917e+00 1.534700735272e+00 1.672601804644e+00 1.708282522998e+00 1.638346849790e+00 1.489129072568e+00 1.319334459129e+00 1.215443019135e+00 1.246170672828e+00 1.392571193111e+00 1.570980719903e+00 1.705090183071e+00 1.751161062779e+00 1.697474979333e+00 1.562600420534e+00 1.396053581227e+00 1.274198054876e+00 1.266630886550e+00 1.373440912564e+00 1.524887916637e+00 1.645044497620e+00 1.686402864308e+00 1.633838390173e+00 1.503488412486e+00 1.343392532130e+00 1.229156634982e+00 1.229205924237e+00 1.341278244499e+00 1.494548744498e+00 1.612818427104e+00 1.685419128227e+00 1.681870810185e+00 1.627103495406e+00 1.512505745135e+00 1.376083204991e+00 1.272423685121e+00 1.260543549089e+00 1.346958579618e+00 1.478839538999e+00 1.591620910073e+00 1.642081024823e+00 1.615269639082e+00 1.523848297034e+00 1.406238205929e+00 1.319059876103e+00 1.311270336552e+00 1.386431909612e+00 1.500202027360e+00 1.597417559857e+00 1.639818144174e+00 1.613516523434e+00 1.528452004909e+00 1.415487818201e+00 1.318794072273e+00 1.277137538507e+00 1.298044602673e+00 1.352202538103e+00 1.397501185797e+00 1.403368048624e+00 1.360585743426e+00 1.281906957571e+00 1.198070788692e+00 1.146101320111e+00 1.147407620466e+00 1.190871765462e+00 1.242509243056e+00 1.269453850686e+00 1.255095059446e+00 1.203574895379e+00 1.138457260088e+00 1.094676273068e+00 1.099387974652e+00 1.151111738146e+00 1.221064358286e+00 1.277139237453e+00 1.320556198646e+00 1.329939877054e+00 1.316813778532e+00 1.281572694537e+00 1.234225393680e+00 1.199977836146e+00 1.198970858830e+00 1.229959028314e+00 1.271576585593e+00 1.297974744225e+00 1.293438419938e+00 1.259344183045e+00 1.214269911947e+00 1.186603146389e+00 1.197812751566e+00 1.245363300358e+00 1.302847679772e+00 1.336685171803e+00 1.322152095014e+00 1.252183971528e+00 1.141955346553e+00 1.031520611676e+00 9.779447188081e-01 1.018326731147e+00 1.130137815801e+00 1.253333621957e+00 1.333695981636e+00 1.338545234867e+00 1.257945437180e+00 1.105239528462e+00 9.215782497668e-01 7.836983477240e-01 7.790938599135e-01 9.053829630550e-01 1.071816960827e+00 1.200362631638e+00 1.249351066288e+00 1.204446119266e+00 1.073620803889e+00 8.874187815508e-01 7.055926284551e-01 6.197366628742e-01 6.795097992055e-01 8.187717709813e-01 9.409879530592e-01 9.931614830442e-01 9.832318430453e-01 9.168481316345e-01 8.063148036014e-01 6.525673889758e-01 5.213592286382e-01 4.971987531606e-01 5.909354835430e-01 7.183623060910e-01 8.123009736865e-01 8.428493585043e-01 8.053992559932e-01 7.165988406347e-01 6.165192240578e-01 5.666036492937e-01 6.084708368259e-01 7.117940896880e-01 8.158770763856e-01 8.784638182785e-01 8.807885006858e-01 8.243083876183e-01 7.306539679099e-01 6.436796525278e-01 6.194810413768e-01 6.796928628322e-01 7.849797666311e-01 8.813113993507e-01 9.328490907732e-01 9.243648594459e-01 8.589860532777e-01 7.584081655891e-01 6.643468668454e-01 6.297064564541e-01 6.771054507673e-01 7.715399959968e-01 8.608661203064e-01 9.094919117868e-01 9.020142991363e-01 8.408521237628e-01 7.460211624799e-01 6.560945889224e-01 6.202663099371e-01 6.617716152831e-01 7.521684561087e-01 8.584495389726e-01 9.316924390141e-01 9.670177352567e-01 9.612178412776e-01 9.070875716092e-01 8.073689490290e-01 6.980826948365e-01 6.363106238754e-01 6.676142289803e-01 7.726413618523e-01 8.924377066077e-01 9.791234067534e-01 1.006184208327e+00 9.656340890588e-01 8.676685615033e-01 7.444246225733e-01 6.558535668263e-01 6.685287318645e-01 7.826505396710e-01 9.327589792989e-01 1.057676915114e+00 1.120279010384e+00 1.103355984809e+00 1.007321141175e+00 8.520426235375e-01 6.855648988700e-01 5.966072092039e-01 6.604369212147e-01 8.254878007272e-01 9.953196752730e-01 1.110076452183e+00 1.140453490074e+00 1.078384616220e+00 9.357517871642e-01 7.497515173977e-01 5.996471377874e-01 5.984619939904e-01 7.478981774406e-01 9.343721522655e-01 1.075092996590e+00 1.129163591153e+00 1.081446021936e+00 9.381478774602e-01 7.303254715679e-01 5.371176278505e-01 5.270551605837e-01 6.981316370499e-01 9.271615806919e-01 1.126316978847e+00 1.233149797432e+00 1.204554527270e+00 1.044300381554e+00 7.802496646397e-01 4.957710383888e-01 4.472638295463e-01 7.284027713227e-01 1.058719789204e+00 1.313288169161e+00 1.440628573249e+00 1.417929424682e+00 1.246418914936e+00 9.553244970906e-01 6.268188525305e-01 5.092040043954e-01 7.822891184353e-01 1.154146539509e+00 1.458186274400e+00 1.629129968030e+00 1.637513797551e+00 1.480691867525e+00 1.185271949462e+00 8.244853406961e-01 6.020297804659e-01 7.907024630200e-01 1.176450223799e+00 1.526033708882e+00 1.748403261823e+00 1.803333284015e+00 1.681529791952e+00 1.403592406439e+00 1.029610642316e+00 7.107092818944e-01 7.470282991034e-01 1.097051605795e+00 1.470652481179e+00 1.736878308211e+00 1.841480050704e+00 1.766921353576e+00 1.525562402353e+00 1.172077134397e+00 8.623400965606e-01 7.509793674594e-01 9.495542696018e-01 1.268651201834e+00 1.559780132527e+00 1.705825372251e+00 1.674047127887e+00 1.468695486562e+00 1.125024420286e+00 7.276843858472e-01 5.233004686177e-01 7.745109964784e-01 1.158189843873e+00 1.464612011054e+00 1.623399981795e+00 1.608837880990e+00 1.425335822798e+00 1.108220078729e+00 7.420321660797e-01 5.536341669983e-01 7.722224887740e-01 1.126759952502e+00 1.413584049588e+00 1.559510224186e+00 1.537294237045e+00 1.349964573369e+00 1.031021373485e+00 6.644967254335e-01 5.004335930904e-01 7.624412310028e-01 1.132675321716e+00 1.425450711313e+00 1.575821244907e+00 1.558761178674e+00 1.377413867095e+00 1.063398146344e+00 6.930587219070e-01 4.890139594878e-01 7.142977323857e-01 1.077784048991e+00 1.374740712639e+00 1.536636549467e+00 1.537374782601e+00 1.378655256748e+00 1.091702935806e+00 7.754563610585e-01 5.782358342394e-01 6.833308456926e-01 9.576846688143e-01 1.252108198919e+00 1.433565255181e+00 1.468915732326e+00 1.356479369575e+00 1.122190341503e+00 8.298073279118e-01 6.225973962257e-01 6.954580221358e-01 9.570537621896e-01 1.211992715890e+00 1.369573973106e+00 1.393970997696e+00 1.280250183766e+00 1.050306897429e+00 7.603193197572e-01 5.426976770146e-01 6.042859963767e-01 8.578871479862e-01 1.102759761528e+00 1.252898528692e+00 1.275545020869e+00 1.166294942180e+00 9.452985488521e-01 6.645929128838e-01 4.565597719265e-01 5.416658632204e-01 8.051518108094e-01 1.049979771592e+00 1.201637326120e+00 1.231609063732e+00 1.136244377027e+00 9.340102525510e-01 6.715450484391e-01 4.614627800432e-01 5.065130549540e-01 7.421924631215e-01 9.767192168877e-01 1.131664520717e+00 1.177383020605e+00 1.108555035929e+00 9.396088343452e-01 7.285251921655e-01 5.329434145530e-01 4.770716637944e-01 5.813365699780e-01 7.541027039319e-01 8.833713938552e-01 9.254010741296e-01 8.731197270608e-01 7.401860367916e-01 5.633609799302e-01 4.202654933190e-01 4.264724292403e-01 5.615917463599e-01 7.055363601443e-01 7.935303152374e-01 8.009212680345e-01 7.256372776128e-01 5.857055364485e-01 4.285114726892e-01 3.591544280264e-01 4.563692437769e-01 6.204882782709e-01 7.585938156753e-01 8.305458439821e-01 8.222644940054e-01 7.387130594629e-01 6.066821658268e-01 4.874627890865e-01 4.780651667218e-01 5.990657420652e-01 7.623404383187e-01 8.964445412336e-01 9.656177155729e-01 9.563871477672e-01 8.736105041950e-01 7.423052175023e-01 6.156236751580e-01 5.755508912291e-01 6.622231803109e-01 8.159008626494e-01 9.633788258203e-01 1.062714745874e+00 1.096462393229e+00 1.065797354552e+00 9.888235647705e-01 9.170145210332e-01 8.941957036431e-01 9.250274090190e-01 9.567957909696e-01 1.006419849224e+00 1.012531610590e+00 9.661179197247e-01 8.793453842135e-01 7.853403256782e-01 7.338063523891e-01 7.613352863246e-01 8.526639386921e-01 9.577275498634e-01 1.031674754455e+00 1.048604503983e+00 1.001611786809e+00 9.029208431656e-01 7.861663910778e-01 7.067302552419e-01 7.159624188240e-01 8.067851070120e-01 9.218992011613e-01 1.007904824043e+00 1.033629852791e+00 9.890253710420e-01 8.846832906803e-01 7.561498156312e-01 6.703712055087e-01 6.979478180995e-01 8.310616165695e-01 9.970503685709e-01 1.134011968767e+00 1.206581347841e+00 1.200974951142e+00 1.122953909731e+00 9.998865256598e-01 8.844062180769e-01 8.454945938885e-01 9.167367538086e-01 1.057118312396e+00 1.198774969386e+00 1.291817473305e+00 1.310830089642e+00 1.252803388261e+00 1.137669268046e+00 1.051317261702e+00 1.018958031670e+00 1.094654180437e+00 1.237198788550e+00 1.382565756767e+00 1.472845458852e+00 1.485681956217e+00 1.419536697169e+00 1.294844013751e+00 1.156254316449e+00 1.069727712458e+00 1.090851327420e+00 1.212571237297e+00 1.373856057905e+00 1.512565116476e+00 1.588603640981e+00 1.584998931596e+00 1.506432802896e+00 1.379340751313e+00 1.251990094201e+00 1.184957465347e+00 1.216552745179e+00 1.327665130607e+00 1.460830117985e+00 1.562022515490e+00 1.598607435194e+00 1.561651346582e+00 1.465765825318e+00 1.349165356031e+00 1.268291912828e+00 1.272683698494e+00 1.365556021311e+00 1.500894718713e+00 1.621317647457e+00 1.685450260392e+00 1.675456702951e+00 1.598037398051e+00 1.484639408991e+00 1.387677254911e+00 1.361498181084e+00 1.424434431287e+00 1.541630173578e+00 1.654663698553e+00 1.715798857233e+00 1.706633921118e+00 1.655036115999e+00 1.589896234250e+00 1.537331562356e+00 1.507530933715e+00 1.519864295950e+00 1.557751365319e+00 1.613185839747e+00 1.664920075068e+00 1.688157108287e+00 1.665047091567e+00 1.592744633200e+00 1.488742789635e+00 1.392343561859e+00 1.354152011906e+00 1.404334656738e+00 1.524170950708e+00 1.660002569702e+00 1.757188209822e+00 1.779034619298e+00 1.712982863049e+00 1.573856396626e+00 1.407882423432e+00 1.291251776615e+00 1.296480843480e+00 1.424362546272e+00 1.601084439755e+00 1.744227423557e+00 1.798343124444e+00 1.739290244225e+00 1.574052903923e+00 1.344899403542e+00 1.139262895626e+00 1.078015513558e+00 1.206267205328e+00 1.427887364584e+00 1.625607386854e+00 1.727504876052e+00 1.702883027859e+00 1.555720453703e+00 1.326388877216e+00 1.102569678788e+00 1.016995712773e+00 1.136020761794e+00 1.361850630080e+00 1.571099987202e+00 1.706636163905e+00 1.751576769466e+00 1.692138958122e+00 1.519450545985e+00 1.258064701461e+00 1.023873108459e+00 9.966187909915e-01 1.220732258334e+00 1.531487610339e+00 1.783217287617e+00 1.897945870112e+00 1.842708870677e+00 1.621019572775e+00 1.276970689231e+00 9.249864948640e-01 8.167223586669e-01 1.082484379742e+00 1.470577943474e+00 1.790465528211e+00 1.957979163590e+00 1.938199737296e+00 1.730653554880e+00 1.368467800883e+00 9.329805364919e-01 6.402934959716e-01 8.147535973541e-01 1.216488053327e+00 1.566646059092e+00 1.766196914556e+00 1.777059082088e+00 1.595855951355e+00 1.250437287873e+00 8.090439480447e-01 4.751426003691e-01 6.752692711132e-01 1.103132411586e+00 1.461772800063e+00 1.666300674101e+00 1.683768346423e+00 1.512438514967e+00 1.180578561935e+00 7.576546267098e-01 4.591808275660e-01 6.951664417645e-01 1.119793334990e+00 1.474172044723e+00 1.717054731399e+00 1.820378687612e+00 1.764895925118e+00 1.505522770441e+00 1.090342378950e+00 6.074537765180e-01 4.214509284031e-01 8.309142723751e-01 1.286884477025e+00 1.617713249690e+00 1.767452866880e+00 1.715597153865e+00 1.470049523793e+00 1.065625614323e+00 5.709385850353e-01 2.775465806824e-01 6.805211859412e-01 1.123369282907e+00 1.438093077744e+00 1.577510032711e+00 1.525615040297e+00 1.293357112306e+00 9.196583847026e-01 4.920042210770e-01 3.749285118528e-01 7.568801860034e-01 1.146096846886e+00 1.411935302080e+00 1.510128800257e+00 1.427584943093e+00 1.178312930890e+00 8.067705778797e-01 4.301740524056e-01 4.668114200327e-01 8.577623189267e-01 1.221786857816e+00 1.459513987376e+00 1.532440541602e+00 1.431176366554e+00 1.172885310010e+00 8.051425795247e-01 4.491932467197e-01 4.925866827455e-01 8.658050766743e-01 1.208502890664e+00 1.454865669647e+00 1.574257192886e+00 1.541829398846e+00 1.320883790896e+00 9.533677149545e-01 5.268955489206e-01 4.084213668453e-01 8.024256581902e-01 1.222220976105e+00 1.523558114119e+00 1.655123461404e+00 1.598500277896e+00 1.364437254002e+00 9.971186413357e-01 6.090620702356e-01 5.416722652167e-01 8.960781712322e-01 1.288672106785e+00 1.568711404494e+00 1.680420218624e+00 1.605193817330e+00 1.355069499490e+00 9.770473279037e-01 5.944440243358e-01 5.694223056148e-01 9.439572687850e-01 1.340602044040e+00 1.620208092585e+00 1.729274817132e+00 1.649691515147e+00 1.392116811592e+00 9.973907552918e-01 5.623658239351e-01 4.475913056193e-01 8.263396788371e-01 1.234920416868e+00 1.525835156549e+00 1.649473244301e+00 1.590416069808e+00 1.361849015721e+00 1.008814139053e+00 6.365214060319e-01 5.380469667735e-01 8.531790156370e-01 1.223029034688e+00 1.522908147463e+00 1.696695068815e+00 1.688006459020e+00 1.507646705185e+00 1.180853448118e+00 7.881249181825e-01 5.619256823033e-01 7.922569877136e-01 1.192628204919e+00 1.529932427229e+00 1.720862205404e+00 1.730348934316e+00 1.553936199894e+00 1.217351294732e+00 7.907571141387e-01 5.038083357525e-01 7.554691033769e-01 1.215138073118e+00 1.614487971241e+00 1.867297787277e+00 1.934548057810e+00 1.807082980220e+00 1.506008604596e+00 1.093219431350e+00 7.307894819087e-01 7.762600711912e-01 1.186458502916e+00 1.624299329595e+00 1.948176616500e+00 2.098618977752e+00 2.053623792216e+00 1.822278470340e+00 1.448061281941e+00 1.030359291070e+00 8.029208922128e-01 1.004060032964e+00 1.407547280343e+00 1.771160004550e+00 1.994562015173e+00 2.037173026349e+00 1.894363895762e+00 1.594788443238e+00 1.209863290249e+00 8.956406096875e-01 9.074581781045e-01 1.230576136168e+00 1.606963697174e+00 1.896317039474e+00 2.038115683402e+00 2.009726182846e+00 1.816317778955e+00 1.490807498197e+00 1.105104703615e+00 8.169548561728e-01 8.651369518194e-01 1.182049680454e+00 1.524368705831e+00 1.770296627860e+00 1.868126450058e+00 1.801288942881e+00 1.581355445980e+00 1.252297997069e+00 9.160531788545e-01 7.923938849211e-01 1.021032939193e+00 1.391821393290e+00 1.722393878626e+00 1.929142855297e+00 1.972925856122e+00 1.843015048835e+00 1.555106160200e+00 1.158764664551e+00 7.808759002952e-01 7.360838710649e-01 1.101552813306e+00 1.553709860370e+00 1.928971362836e+00 2.157780107596e+00 2.206284017146e+00 2.066199996225e+00 1.754470691723e+00 1.319781564583e+00 8.793471523063e-01 7.479494285479e-01 1.101580720316e+00 1.589653171650e+00 2.010481593551e+00 2.284124286486e+00 2.372060676302e+00 2.262378820166e+00 1.967796474220e+00 1.528486717862e+00 1.031313727344e+00 7.144171427761e-01 9.323826411277e-01 1.414232408724e+00 1.865917365357e+00 2.183539219565e+00 2.320923584929e+00 2.260952033442e+00 2.010680178526e+00 1.601355040902e+00 1.097100795937e+00 6.607882942861e-01 7.183614821041e-01 1.176212421646e+00 1.642088279179e+00 1.989639802182e+00 2.168825036369e+00 2.159863353749e+00 1.966873422265e+00 1.618135060248e+00 1.174452004536e+00 7.777686598353e-01 7.560162687224e-01 1.131996058356e+00 1.570594392653e+00 1.921594997266e+00 2.125428326628e+00 2.157275085026e+00 2.016959226131e+00 1.728277758320e+00 1.344992640643e+00 9.781661133562e-01 8.506765760627e-01 1.082354482393e+00 1.454286172704e+00 1.787481877471e+00 2.003406527593e+00 2.068092135717e+00 1.974395847845e+00 1.738130910140e+00 1.400140327480e+00 1.040695752857e+00 8.215690542953e-01 9.177851263644e-01 1.217139448570e+00 1.524863241248e+00 1.745391113710e+00 1.837822084268e+00 1.790047414273e+00 1.611964590494e+00 1.335520983615e+00 1.023242837214e+00 7.955838750512e-01 8.107335450355e-01 1.035559579796e+00 1.301074168281e+00 1.506520642859e+00 1.607406904888e+00 1.588736229238e+00 1.456823199824e+00 1.238745010494e+00 9.891162904952e-01 8.071416435738e-01 8.126553949363e-01 9.932289896511e-01 1.224064035950e+00 1.415761022061e+00 1.524686780402e+00 1.534431645905e+00 1.448420217419e+00 1.288608346437e+00 1.098231524149e+00 9.462704909054e-01 9.106221408716e-01 1.008136212345e+00 1.173048108012e+00 1.331122614045e+00 1.436251702676e+00 1.467081011708e+00 1.420808792732e+00 1.310195877904e+00 1.162872471635e+00 1.021129713362e+00 9.350970174693e-01 9.361195656508e-01 1.007539722989e+00 1.101222344510e+00 1.173645304917e+00 1.199030304576e+00 1.168295326433e+00 1.086333763035e+00 9.706500289397e-01 8.510730033144e-01 7.668487795962e-01 7.504854553164e-01 8.005687529392e-01 8.831513987121e-01 9.610641695671e-01 1.009822863306e+00 1.018451631648e+00 9.870945208580e-01 9.253847525004e-01 8.513916790235e-01 7.895156445874e-01 7.635573835353e-01 7.838020659403e-01 8.398170841002e-01 9.092381647474e-01 9.705775111896e-01 1.009100572877e+00 1.017490775011e+00 9.951854712782e-01 9.478545057543e-01 8.868948166591e-01 8.285736863718e-01 7.909688804051e-01 7.869615368851e-01 8.168603343623e-01 8.681529718297e-01 9.230114657688e-01 9.656095426584e-01 9.853057236564e-01 9.775295151491e-01 9.438632134473e-01 8.918513822069e-01 8.345396660729e-01 7.882051680470e-01 7.670046429373e-01 7.755747375908e-01 8.056339016067e-01 8.412142485021e-01 8.664969013587e-01 8.707849562039e-01 8.504526791132e-01 8.092254483417e-01 7.578694664271e-01 7.123157564675e-01 6.883005892703e-01 6.928583753492e-01 7.191027575370e-01 7.509714147713e-01 7.723418752910e-01 7.730880249618e-01 7.515769641619e-01 7.151788941487e-01 6.794567979283e-01 6.636118344237e-01 6.799704660605e-01 7.246708199870e-01 7.802927583393e-01 8.267660785891e-01 8.495041045478e-01 8.426885828532e-01 8.109989645412e-01 7.703471517923e-01 7.456965569267e-01 7.608038441994e-01 8.211204958216e-01 9.090385419307e-01 9.968078111743e-01 1.059471314611e+00 1.080494094693e+00 1.053606819616e+00 9.844874511470e-01 8.933897013256e-01 8.171624374881e-01 8.011143370063e-01 8.672735119961e-01 9.920196239474e-01 1.130244479572e+00 1.242758662652e+00 1.303588213661e+00 1.299584981249e+00 1.230141919762e+00 1.108410609803e+00 9.642493707715e-01 8.475852588683e-01 8.167010158217e-01 8.902539064213e-01 1.024346173377e+00 1.159199954378e+00 1.252059756004e+00 1.279371808127e+00 1.233546634236e+00 1.122067915969e+00 9.692662876068e-01 8.214428914069e-01 7.467335707906e-01 7.920980243006e-01 9.250820162128e-01 1.075445897101e+00 1.190749459494e+00 1.242520394466e+00 1.221097658729e+00 1.133978572441e+00 1.007823102780e+00 8.925854280039e-01 8.547283707322e-01 9.300645869708e-01 1.083637567741e+00 1.251547548140e+00 1.384112996529e+00 1.452332648634e+00 1.445149563165e+00 1.368383833033e+00 1.246046816804e+00 1.122237546277e+00 1.055817683604e+00 1.089119568815e+00 1.208602735728e+00 1.359558989448e+00 1.488133780771e+00 1.558801975608e+00 1.555353096077e+00 1.480019058569e+00 1.354395062801e+00 1.220957101039e+00 1.138821276626e+00 1.155703264291e+00 1.265668768409e+00 1.415247660834e+00 1.546287202603e+00 1.618156045042e+00 1.610646820690e+00 1.523167936153e+00 1.376047940064e+00 1.214146167332e+00 1.106952665182e+00 1.119597939390e+00 1.251413090025e+00 1.437188881831e+00 1.606919313941e+00 1.712820604865e+00 1.729610123737e+00 1.651610752494e+00 1.492462557837e+00 1.288127305327e+00 1.102953015712e+00 1.023976218039e+00 1.099030461794e+00 1.277497922421e+00 1.471987849288e+00 1.619181912114e+00 1.684938798233e+00 1.657898338822e+00 1.546432515758e+00 1.379148335791e+00 1.207127071410e+00 1.100118856223e+00 1.112056535307e+00 1.228171824778e+00 1.381623702883e+00 1.509892546462e+00 1.575549364062e+00 1.565156506178e+00 1.486348038030e+00 1.366939733900e+00 1.253100985886e+00 1.197525223054e+00 1.228468719600e+00 1.324902496775e+00 1.435561822684e+00 1.512660440534e+00 1.526552049531e+00 1.468134174392e+00 1.348968961231e+00 1.202442491801e+00 1.083391217664e+00 1.050455738606e+00 1.119916766147e+00 1.246991599923e+00 1.368123611578e+00 1.435662209933e+00 1.424200298462e+00 1.329486907357e+00 1.169146100095e+00 9.879359785996e-01 8.646976232452e-01 8.812816972979e-01 1.029280110555e+00 1.221547150300e+00 1.381305437534e+00 1.463042561106e+00 1.445293401297e+00 1.326348827129e+00 1.124832769243e+00 8.871899101410e-01 7.093669645181e-01 7.221120902027e-01 9.144744200754e-01 1.152848444703e+00 1.346252219938e+00 1.449762296823e+00 1.444837440578e+00 1.333388068241e+00 1.138918364540e+00 9.150306014870e-01 7.635615416419e-01 7.987758561348e-01 9.912980620944e-01 1.216645810961e+00 1.389372289253e+00 1.465965587574e+00 1.429684811380e+00 1.286319297876e+00 1.067823686901e+00 8.481270187032e-01 7.634748336218e-01 9.033557080972e-01 1.165654236923e+00 1.422356345907e+00 1.600526681691e+00 1.661955667311e+00 1.590894863234e+00 1.390746350623e+00 1.084887348038e+00 7.273862232656e-01 4.725555677396e-01 6.050598660880e-01 9.460317146684e-01 1.265033322344e+00 1.484670351980e+00 1.570647351821e+00 1.509828746285e+00 1.306803201506e+00 9.835337719545e-01 5.848359568701e-01 2.701529522130e-01 5.139112841598e-01 9.164579902135e-01 1.254310050134e+00 1.474324059952e+00 1.549523201124e+00 1.470589933056e+00 1.245792416278e+00 9.029516823230e-01 5.063136826258e-01 3.409490026881e-01 6.897819702071e-01 1.104079577031e+00 1.440090393649e+00 1.648037437256e+00 1.701571472082e+00 1.592607645171e+00 1.331283417126e+00 9.470422626145e-01 5.031192907530e-01 3.153020320202e-01 7.577232647315e-01
 8.287909097527e-01 8.047922152121e-01 7.599409984468e-01 7.063858733355e-01 6.647401977874e-01 6.517089764110e-01 6.693707544478e-01 7.047041175299e-01 7.404752447312e-01 7.650957341624e-01 7.758611840362e-01 7.777605830451e-01 7.795610175924e-01 7.882006883371e-01 8.039628418487e-01 8.198316835678e-01 8.254053256224e-01 8.122372860369e-01 7.781166764813e-01 7.295315566022e-01 6.820470672881e-01 6.561885485680e-01 6.660299935907e-01 7.074332700727e-01 7.607990355831e-01 8.040315150008e-01 8.216302289908e-01 8.077898466784e-01 7.670803088165e-01 7.141719046224e-01 6.712654318863e-01 6.593858312063e-01 6.842933820694e-01 7.317899079460e-01 7.791236496751e-01 8.076666749318e-01 8.080645863509e-01 7.809605487325e-01 7.361820589461e-01 6.905166593167e-01 6.643337500982e-01 6.657216834292e-01 7.051065610678e-01 7.605260763363e-01 8.103050644858e-01 8.325550249169e-01 8.099670924091e-01 7.517308884377e-01 6.856904098216e-01 6.522863504107e-01 6.782350366777e-01 7.502277022193e-01 8.294736705525e-01 8.811727486438e-01 8.857665261999e-01 8.401481586630e-01 7.582310032670e-01 6.723786213245e-01 6.289805707396e-01 6.591524339657e-01 7.448221602491e-01 8.400952943076e-01 9.071245194928e-01 9.255507460586e-01 8.913129502047e-01 8.155675926481e-01 7.246486231341e-01 6.575842645605e-01 6.491408318990e-01 6.992946151829e-01 7.737565763372e-01 8.359868117767e-01 8.643753767247e-01 8.535773878005e-01 8.124423530665e-01 7.610574102473e-01 7.241734736773e-01 7.180873363221e-01 7.386024409835e-01 7.646814848397e-01 7.735217517706e-01 7.514663808176e-01 6.980888250153e-01 6.274520541963e-01 5.672050548046e-01 5.487468446419e-01 5.784887570397e-01 6.419645141964e-01 7.127828076138e-01 7.630164005335e-01 7.722094401370e-01 7.128956206598e-01 5.989101945771e-01 4.590279085977e-01 3.576307887723e-01 3.789160874923e-01 4.956800363644e-01 6.190726321454e-01 7.003686997282e-01 7.193054070586e-01 6.720294113663e-01 5.681525400529e-01 4.326677825414e-01 3.179727604940e-01 3.088901271916e-01 4.040468946123e-01 5.153593060417e-01 5.926932686752e-01 6.176247383152e-01 5.887904103526e-01 5.187736817372e-01 4.357324127828e-01 3.843052378176e-01 4.006723125856e-01 4.667816377597e-01 5.362326154033e-01 5.768165972784e-01 5.749805664792e-01 5.322767744135e-01 4.648758605285e-01 4.050320449765e-01 3.927031440617e-01 4.383712586681e-01 5.092498302754e-01 5.677183982627e-01 5.909779984801e-01 5.704362027275e-01 5.098043107432e-01 4.257642935969e-01 3.514997936718e-01 3.351117715837e-01 3.979164953720e-01 4.759418612485e-01 5.432635105926e-01 5.795814212109e-01 5.754559090860e-01 5.263067751651e-01 4.428135712833e-01 3.554428810950e-01 3.155343222393e-01 3.558071489232e-01 4.393361901202e-01 5.164963828891e-01 5.600523038242e-01 5.595285320011e-01 5.162950172041e-01 4.423752967842e-01 3.616914937588e-01 3.106729902861e-01 3.174343056977e-01 3.642813852980e-01 4.115299112009e-01 4.331789784163e-01 4.188790177248e-01 3.697820389208e-01 2.973849769283e-01 2.268183945403e-01 2.005429618672e-01 2.369829326345e-01 2.962573311023e-01 3.419400004014e-01 3.578107629802e-01 3.395582410041e-01 2.913412317082e-01 2.259398076348e-01 1.696854169290e-01 1.628507901306e-01 2.061059629824e-01 2.575420821232e-01 2.910871770316e-01 2.966437013371e-01 2.728359465647e-01 2.249064172968e-01 1.656186361478e-01 1.222235394908e-01 1.348263804849e-01 1.866967950685e-01 2.354949615684e-01 2.672592579583e-01 2.780675594693e-01 2.767519353905e-01 2.664949867745e-01 2.433499301846e-01 2.144445257658e-01 1.863147989232e-01 1.631154122428e-01 1.465412083681e-01 1.382139498656e-01 1.416459065977e-01 1.591266696517e-01 1.870285755862e-01 2.171820778160e-01 2.410392223119e-01 2.521535381920e-01 2.476440272274e-01 2.296564154511e-01 2.072950618299e-01 1.971044120017e-01 2.135233060500e-01 2.527239060498e-01 2.981693311619e-01 3.351284515910e-01 3.548847116807e-01 3.549369445812e-01 3.392378214372e-01 3.185025189701e-01 3.082259266811e-01 3.202835810754e-01 3.527385825488e-01 3.923031716009e-01 4.250379702117e-01 4.423626122230e-01 4.424432533250e-01 4.300313281170e-01 4.150858704006e-01 4.087449545629e-01 4.166482402849e-01 4.345457121384e-01 4.514764355206e-01 4.566243255793e-01 4.514010077711e-01 4.733826096905e-01 4.716922105910e-01 4.431875078734e-01 3.917197470113e-01 3.765741972925e-01 4.022331845499e-01 4.218764152017e-01 4.231984377697e-01 4.004308984768e-01 3.554324756960e-01 2.990584140156e-01 2.533545319123e-01 2.455637631064e-01 2.789780104289e-01 3.271070162252e-01 3.645337789326e-01 3.778083508680e-01 3.636354016637e-01 3.278070908664e-01 2.856405046722e-01 2.604070810940e-01 2.687506109907e-01 3.007678114730e-01 3.316206844546e-01 3.420990797387e-01 3.238669449304e-01 2.803174961168e-01 2.314436235922e-01 2.198494001487e-01 2.726573676203e-01 3.585948185076e-01 4.392871060839e-01 4.914392727103e-01 5.025927340340e-01 4.694136938777e-01 3.993149067158e-01 3.166447581668e-01 2.753837396766e-01 3.262773821581e-01 4.346634167264e-01 5.441124349094e-01 6.221617644871e-01 6.519748347613e-01 6.270903399282e-01 5.505275458425e-01 4.510747524726e-01 3.539476335084e-01 2.991773508685e-01 3.105072128566e-01 3.793219468927e-01 4.502601902595e-01 4.898165482398e-01 4.851579138843e-01 4.368353156218e-01 3.587612257508e-01 2.846712919453e-01 2.712768018188e-01 3.363444613576e-01 4.287373978194e-01 5.045624494225e-01 5.420715309819e-01 5.333586647308e-01 4.815908320729e-01 4.018955223352e-01 3.260362305740e-01 3.020970764712e-01 3.485868636845e-01 4.242246770407e-01 4.855557910341e-01 5.092624738936e-01 4.868693261171e-01 4.220137021888e-01 3.327624601537e-01 2.626493857158e-01 2.764861595709e-01 3.669422650461e-01 4.708259313031e-01 5.493623601383e-01 5.845387096270e-01 5.706496590784e-01 5.125717270411e-01 4.270730106694e-01 3.474028365016e-01 3.219209872574e-01 3.680938163839e-01 4.443689255532e-01 5.071303940917e-01 5.333220873030e-01 5.152544188237e-01 4.596140438913e-01 4.063306808068e-01 3.497760243459e-01 3.335095747451e-01 3.722767378433e-01 4.432180526137e-01 4.980373847216e-01 5.137451812300e-01 4.834280405882e-01 4.101599568584e-01 3.078736757447e-01 2.105865954307e-01 1.929236951391e-01 2.713306578147e-01 3.657086074405e-01 4.326484854691e-01 4.553795181914e-01 4.289598623525e-01 3.576254210095e-01 2.563826186325e-01 1.655202661714e-01 1.785235271491e-01 2.798675946064e-01 3.829805081219e-01 4.552491159602e-01 4.848178489990e-01 4.708115269641e-01 4.235233998217e-01 3.677538180636e-01 3.436501681394e-01 3.799720013456e-01 4.579371509807e-01 5.386049509062e-01 5.938288463867e-01 6.088128651806e-01 5.800878676085e-01 5.156819044385e-01 4.378885897447e-01 3.867761393770e-01 4.025177661428e-01 4.776127558521e-01 5.687112957007e-01 6.405832902407e-01 6.739849135246e-01 6.626675062127e-01 6.213430228949e-01 5.708861442798e-01 5.213024680611e-01 4.820352874872e-01 4.518422782597e-01 4.954759158285e-01 5.555030005946e-01 5.945389387819e-01 5.993472182011e-01 5.674948357171e-01 5.063515098191e-01 4.334455670372e-01 3.767348132949e-01 3.647755824320e-01 3.993974352853e-01 4.530849320927e-01 4.980666411265e-01 5.189945881140e-01 5.117794917339e-01 4.813109995478e-01 4.398000434083e-01 4.039400209502e-01 3.879153914067e-01 3.935687454460e-01 4.093966907186e-01 4.209557560302e-01 4.201086755457e-01 4.081220941141e-01 3.951437813180e-01 3.954988076548e-01 4.173280682139e-01 4.545390382041e-01 4.910605940593e-01 5.102461129211e-01 5.003013630226e-01 4.564095307558e-01 3.823915312525e-01 2.953972532115e-01 2.389775472091e-01 2.700216864700e-01 3.672350902590e-01 4.737346306233e-01 5.572299148856e-01 6.011511566795e-01 5.979528566833e-01 5.503273299508e-01 4.724670070181e-01 3.921311733492e-01 3.373318378952e-01 3.349220769906e-01 3.861266482485e-01 4.514166092838e-01 5.017569630956e-01 5.228238102097e-01 5.112428232172e-01 4.730144159794e-01 4.234047954384e-01 3.859113290206e-01 3.825643074028e-01 4.148022938215e-01 4.622749359323e-01 5.022080269449e-01 5.206758522629e-01 5.141127129185e-01 4.890515567097e-01 4.614736468709e-01 4.521443558644e-01 4.736680563028e-01 5.191611039685e-01 5.686240416284e-01 6.025795013063e-01 6.090584298867e-01 5.859145082724e-01 5.423294637398e-01 4.999382418982e-01 4.881309248695e-01 5.238412584897e-01 5.939721392409e-01 6.689358789878e-01 7.225618567752e-01 7.387570035861e-01 7.125136032025e-01 6.508813387819e-01 5.752870861339e-01 5.224377301435e-01 5.290131673339e-01 5.953360986896e-01 6.849578946731e-01 7.598746825664e-01 7.961678195941e-01 7.827810404311e-01 7.394511474151e-01 6.843423711110e-01 6.318091915151e-01 6.036312422030e-01 6.194426926789e-01 6.656209042800e-01 7.195848509245e-01 7.575050353642e-01 7.629488715525e-01 7.298876894096e-01 6.643962770877e-01 5.869950802783e-01 5.334413843036e-01 5.396902851186e-01 6.064327040985e-01 6.980203580029e-01 7.765796612804e-01 8.174571221539e-01 8.097304198400e-01 7.553579490193e-01 6.699086759284e-01 5.844011182078e-01 5.413134168461e-01 5.665623571086e-01 6.393789298513e-01 7.163322750068e-01 7.640713231202e-01 7.661273479368e-01 7.217492121485e-01 6.460020874436e-01 5.714695619026e-01 5.426300558941e-01 5.833067336649e-01 6.687016090490e-01 7.546355626290e-01 8.083489882525e-01 8.138216737662e-01 7.705275771561e-01 6.934001212651e-01 6.136809713757e-01 5.734652232435e-01 5.977765077904e-01 6.667644584724e-01 7.380529955717e-01 7.786188160948e-01 8.043901006565e-01 7.882085867586e-01 7.585404821215e-01 7.260066799814e-01 7.139645032085e-01 7.362110002195e-01 7.897710214688e-01 8.520468702511e-01 8.967067756645e-01 9.057460601186e-01 8.746755435356e-01 8.151085958901e-01 7.555790592573e-01 7.341653923093e-01 7.730652533350e-01 8.561938611146e-01 9.442835362012e-01 1.001235942753e+00 1.005220657130e+00 9.510805087536e-01 8.523853109218e-01 7.452878126099e-01 6.875503640327e-01 7.240752018651e-01 8.347109420935e-01 9.591309833803e-01 1.046819073836e+00 1.068452554814e+00 1.013551029336e+00 8.893693022110e-01 7.235802226255e-01 5.740805605807e-01 5.303369444615e-01 6.220533949657e-01 7.666675226256e-01 8.857998343508e-01 9.397206467242e-01 9.140566371970e-01 8.134581465376e-01 6.620729942717e-01 5.123624284935e-01 4.547213259153e-01 5.349506821845e-01 6.751377368723e-01 7.971759438860e-01 8.659077608017e-01 8.797113219240e-01 8.396171659687e-01 7.473266669134e-01 6.155489199994e-01 5.119022702404e-01 5.162505512646e-01 6.274835828783e-01 7.654731971450e-01 8.680443624582e-01 9.043308173862e-01 8.654746749473e-01 7.617933142792e-01 6.258991186569e-01 5.211064042561e-01 5.228604604710e-01 6.246063845910e-01 7.465469868158e-01 8.275199746721e-01 8.375372741800e-01 7.693392608527e-01 6.374366397754e-01 4.887554288566e-01 4.280942680053e-01 5.356668232109e-01 7.247949860206e-01 8.994760547771e-01 1.010748641256e+00 1.034762205781e+00 9.644034223514e-01 8.074384702298e-01 5.876390861210e-01 3.584387300379e-01 2.797505163270e-01 4.451245905557e-01 6.475644842576e-01 7.961034645876e-01 8.620136009379e-01 8.373645363146e-01 7.293132470156e-01 5.603869923563e-01 3.776704737137e-01 2.914781947329e-01 3.921000641911e-01 5.565541851283e-01 6.764599785369e-01 7.403721675408e-01 7.409057825299e-01 6.756010189743e-01 5.423413263783e-01 3.719690697909e-01 2.446130839801e-01 2.995243326409e-01 4.538978837775e-01 5.884933016073e-01 6.629195832715e-01 6.636134947989e-01 5.925545462408e-01 4.673313543335e-01 3.309206785814e-01 2.808914833753e-01 3.765131776387e-01 5.169365464076e-01 6.277458842204e-01 6.788607989033e-01 6.601464095522e-01 5.760420866430e-01 4.473858253762e-01 3.247450929236e-01 3.084402032841e-01 4.207499600859e-01 5.622466944511e-01 6.716560396483e-01 7.230016199727e-01 7.071566760961e-01 6.269849255207e-01 4.960397638120e-01 3.399734647360e-01 2.120432397685e-01 2.148433079910e-01 3.127859368086e-01 3.987824379351e-01 4.368706021303e-01 4.185545232793e-01 3.484418612373e-01 2.424355589852e-01 1.385339942803e-01 1.409915831270e-01 2.380818679186e-01 3.233880713072e-01 3.745181279442e-01 3.780003177434e-01 3.333511139632e-01 2.429708239952e-01 1.214997956010e-01 9.957562958889e-02 2.418544478252e-01 3.850260600429e-01 4.945043572390e-01 5.532530863747e-01 5.523431977977e-01 4.916309696898e-01 3.820335593540e-01 2.552103698536e-01 2.064804510752e-01 3.123531921004e-01 4.635549230821e-01 5.922936684753e-01 6.719100805542e-01 6.901957229132e-01 6.453599653743e-01 5.464100851432e-01 4.169969325912e-01 3.105536944269e-01 3.164233749890e-01 4.299605115095e-01 5.635449030136e-01 6.686002993291e-01 7.250646513504e-01 7.275604350246e-01 6.821715341864e-01 6.064383093915e-01 5.301116331359e-01 4.904672020619e-01 5.084587950507e-01 5.661317028661e-01 6.275068578864e-01 6.655114666510e-01 6.674414781334e-01 6.331933088204e-01 5.739641571416e-01 5.116406965609e-01 4.745770751863e-01 4.863053521054e-01 5.473630991501e-01 6.117407435653e-01 6.657208712543e-01 6.859681800485e-01 6.664755283862e-01 5.985397757481e-01 4.876376989160e-01 3.647966565092e-01 2.989787985901e-01 3.568431540018e-01 4.834374554576e-01 6.057008006310e-01 6.887542268632e-01 7.177184894717e-01 6.902537656664e-01 6.155408408661e-01 5.162495445580e-01 4.329104656938e-01 4.158391501192e-01 4.741659630005e-01 5.621494421142e-01 6.355977315637e-01 6.715726384420e-01 6.645292874547e-01 6.239061788358e-01 5.740621199087e-01 5.501865892690e-01 5.777517687741e-01 6.479976098895e-01 7.282044235764e-01 7.873456445055e-01 8.062520391295e-01 7.788473444479e-01 7.123710726215e-01 6.286536145176e-01 5.639581643671e-01 5.549771551741e-01 6.049789235315e-01 6.792105932077e-01 7.388062047269e-01 7.592641097684e-01 7.320677652319e-01 6.642789464153e-01 5.801641439646e-01 5.244542618658e-01 5.454945393387e-01 6.265723651014e-01 7.339780700683e-01 8.300490177168e-01 8.689297440193e-01 8.301714990249e-01 7.201929114763e-01 5.668674707720e-01 4.375989249836e-01 4.436743410866e-01 5.885809051210e-01 7.647832480452e-01 9.036042224649e-01 9.737398243171e-01 9.653825498084e-01 8.872752289861e-01 7.693239333942e-01 6.679140758229e-01 6.528417812313e-01 7.406507447135e-01 8.729574953943e-01 9.858436442677e-01 1.041316391180e+00 1.025411269249e+00 9.459397533362e-01 8.344804072247e-01 7.488952160840e-01 7.524408390214e-01 8.517021652145e-01 9.890805162318e-01 1.103105459821e+00 1.155009043798e+00 1.128294636424e+00 1.026885589185e+00 8.767829428824e-01 7.321156502494e-01 6.726217991631e-01 7.394534293938e-01 8.760932440862e-01 1.003152045993e+00 1.071301211074e+00 1.059288362185e+00 9.684332296664e-01 8.231847809511e-01 6.886137061799e-01 6.586906839532e-01 7.385971896182e-01 8.902900362664e-01 1.033357879251e+00 1.133682441233e+00 1.136312843404e+00 1.041594421456e+00 8.729998098260e-01 6.862010655590e-01 5.865996245286e-01 6.628909393174e-01 8.448089527129e-01 1.021524236440e+00 1.132157562567e+00 1.150714644831e+00 1.074665568557e+00 9.231367492072e-01 7.420369438952e-01 6.161654391960e-01 6.369592184886e-01 7.774930181546e-01 9.354848118218e-01 1.043344464207e+00 1.071054479003e+00 1.013849927820e+00 8.888005720552e-01 7.378987145625e-01 6.335557222189e-01 6.472361336965e-01 7.609932409173e-01 8.942035401588e-01 9.874044067525e-01 1.013575902656e+00 9.705536160850e-01 8.785487251252e-01 7.808855030155e-01 7.364976695671e-01 7.799687287505e-01 8.831073990456e-01 9.884868607439e-01 1.052003773795e+00 1.052084605905e+00 9.884206267910e-01 8.819437331952e-01 7.774827733666e-01 7.555742504932e-01 8.139120822256e-01 9.367119659121e-01 1.049834681415e+00 1.129398689838e+00 1.125898269023e+00 1.039195174090e+00 8.886330237367e-01 7.185085223854e-01 6.064715860653e-01 6.277292951076e-01 7.526056419321e-01 8.909876962671e-01 9.827238658500e-01 1.000980296466e+00 9.418223661930e-01 8.209688072373e-01 6.761883632294e-01 5.728480829125e-01 5.781481540839e-01 6.781858853622e-01 7.979444009187e-01 8.813983913449e-01 9.023914591558e-01 8.565967735187e-01 7.585789698489e-01 6.436538588679e-01 5.692263488858e-01 5.857371110376e-01 6.768331020011e-01 7.820230638581e-01 8.541900796689e-01 8.698919911864e-01 8.248980561886e-01 7.324904678190e-01 6.253687748401e-01 5.564592312278e-01 5.719643662393e-01 6.576732846937e-01 7.581606039013e-01 8.289505838516e-01 8.472264724948e-01 8.083344222022e-01 7.241796781734e-01 6.268675203128e-01 5.722868469786e-01 5.974785427847e-01 6.889296248107e-01 7.972130372880e-01 8.726418669591e-01 8.844997355824e-01 8.298663634528e-01 7.258699015757e-01 6.126409106536e-01 5.550781819237e-01 6.009100017268e-01 7.180140498107e-01 8.405406378631e-01 9.230121882677e-01 9.431138340256e-01 8.967263745790e-01 7.970626306763e-01 6.779902939118e-01 5.978520409818e-01 6.141814095591e-01 7.173007552184e-01 8.445342835867e-01 9.433051939024e-01 9.847043961835e-01 9.591323289038e-01 8.745824331327e-01 7.592337172429e-01 6.662007552044e-01 6.596413098114e-01 7.529041803509e-01 8.916713850303e-01 1.016064246518e+00 1.088313580443e+00 1.091151806772e+00 1.025614390991e+00 9.126831629786e-01 7.981843504108e-01 7.502519867116e-01 8.133111433716e-01 9.550906703291e-01 1.108170211852e+00 1.220767465827e+00 1.264170213977e+00 1.232294345459e+00 1.147575341244e+00 1.060727118962e+00 9.995828924843e-01 9.878916250229e-01 1.012472693581e+00 1.097796649389e+00 1.172053760760e+00 1.207046175089e+00 1.192826782419e+00 1.134763738322e+00 1.053022229333e+00 9.799721276181e-01 9.493080463174e-01 9.747179460181e-01 1.037864966861e+00 1.103094888396e+00 1.138626371867e+00 1.126738328587e+00 1.066655672596e+00 9.760397512785e-01 8.912531335861e-01 8.577935404758e-01 8.991376080824e-01 9.921768691258e-01 1.088997071805e+00 1.148284806905e+00 1.147004430527e+00 1.082915170378e+00 9.775170799053e-01 8.802011318951e-01 8.581482142460e-01 9.434130920222e-01 1.094618331160e+00 1.243059459372e+00 1.335529103559e+00 1.342059650061e+00 1.255934503076e+00 1.097266168960e+00 9.241458733297e-01 8.431857496724e-01 9.411277129264e-01 1.165891858876e+00 1.406844135010e+00 1.586214879071e+00 1.662105740658e+00 1.616515141241e+00 1.493459138933e+00 1.326579874650e+00 1.159515798194e+00 1.049145947924e+00 1.070296405238e+00 1.210667313551e+00 1.393276182342e+00 1.543411469661e+00 1.614515077332e+00 1.587457377631e+00 1.469313293107e+00 1.296073463930e+00 1.137778264973e+00 1.085881503472e+00 1.181698727977e+00 1.366297754046e+00 1.549626041977e+00 1.668552756885e+00 1.693108949803e+00 1.622837258087e+00 1.486186105536e+00 1.341104155840e+00 1.264399750276e+00 1.305993364176e+00 1.439835522954e+00 1.591953767269e+00 1.696622508737e+00 1.717070311987e+00 1.646848281319e+00 1.509537584496e+00 1.359109958404e+00 1.270709260851e+00 1.298075054724e+00 1.421240232953e+00 1.567453816492e+00 1.668688977398e+00 1.685612356520e+00 1.609947004686e+00 1.464550415534e+00 1.305061131522e+00 1.212496477762e+00 1.247039628189e+00 1.386504191609e+00 1.552075436981e+00 1.671997056468e+00 1.726385546507e+00 1.714187823169e+00 1.647230247107e+00 1.530447393392e+00 1.381683251677e+00 1.277186927364e+00 1.276214324772e+00 1.377349978136e+00 1.519777132577e+00 1.636665623588e+00 1.685908254836e+00 1.654682183491e+00 1.557983643756e+00 1.436312537963e+00 1.347255216977e+00 1.338698976366e+00 1.411877726393e+00 1.521149098020e+00 1.611556927241e+00 1.645932820756e+00 1.612063827376e+00 1.521966932765e+00 1.408615507331e+00 1.317184371793e+00 1.284396873722e+00 1.312885589335e+00 1.369628655943e+00 1.412320024599e+00 1.412420012614e+00 1.363617152358e+00 1.281866028096e+00 1.200609833875e+00 1.157125128773e+00 1.168857223933e+00 1.219036283663e+00 1.270828616144e+00 1.291866780503e+00 1.267961230379e+00 1.206838268806e+00 1.136632833978e+00 1.096397414012e+00 1.113269902120e+00 1.180268156515e+00 1.263055158663e+00 1.334713633426e+00 1.376301955373e+00 1.381658731444e+00 1.359749904118e+00 1.310627469286e+00 1.242915049682e+00 1.194335984363e+00 1.190894021729e+00 1.230781621766e+00 1.286269518679e+00 1.324434002349e+00 1.324732179531e+00 1.286179290252e+00 1.227653528874e+00 1.181577610315e+00 1.177187615055e+00 1.218865379809e+00 1.281304305432e+00 1.327454091027e+00 1.328133367110e+00 1.272277398557e+00 1.171138899487e+00 1.060258694570e+00 9.933887408837e-01 1.012029064756e+00 1.104553313908e+00 1.216678051018e+00 1.293991022853e+00 1.302296112366e+00 1.230573297400e+00 1.091543617519e+00 9.252977765845e-01 8.034446995000e-01 8.012913750835e-01 9.139170411057e-01 1.061024029473e+00 1.170805771424e+00 1.203761162580e+00 1.146920030898e+00 1.009983190006e+00 8.265184402522e-01 6.618984064361e-01 6.085961301588e-01 6.927889731302e-01 8.349296949116e-01 9.468300284756e-01 9.893622808865e-01 9.651130841102e-01 8.854238348712e-01 7.543091004049e-01 5.873370164007e-01 4.640224370898e-01 4.802329142972e-01 6.093041158950e-01 7.477588327331e-01 8.354713566087e-01 8.491155541393e-01 7.891768716030e-01 6.785891251694e-01 5.689913182754e-01 5.381205387095e-01 6.194933394304e-01 7.537667246775e-01 8.713369136529e-01 9.321132364890e-01 9.203813128697e-01 8.405535368035e-01 7.183923966089e-01 6.068239230599e-01 5.786738204259e-01 6.583617553208e-01 7.868596579400e-01 8.980383440991e-01 9.537887958223e-01 9.396437338291e-01 8.606016343584e-01 7.416262452695e-01 6.313654887715e-01 5.946027517214e-01 6.564255206464e-01 7.679048103380e-01 8.673580252611e-01 9.172728093557e-01 9.030039480696e-01 8.288252300473e-01 7.179527242018e-01 6.153133322051e-01 5.798247791672e-01 6.349120130933e-01 7.398211542570e-01 8.607436811265e-01 9.317155809825e-01 9.601443165521e-01 9.407809611235e-01 8.730195988543e-01 7.634622210051e-01 6.553470056605e-01 6.112319660630e-01 6.655358183481e-01 7.803379149023e-01 8.941988729447e-01 9.650210081004e-01 9.726367579286e-01 9.153161940383e-01 8.101587996297e-01 6.974621599101e-01 6.413837345992e-01 6.898484855368e-01 8.154384533912e-01 9.526042223715e-01 1.051069642725e+00 1.082517960684e+00 1.036634096936e+00 9.202155283629e-01 7.606178345055e-01 6.168764221563e-01 5.811788363525e-01 6.874216864794e-01 8.560039221554e-01 1.005904737228e+00 1.092155911308e+00 1.094685218757e+00 1.012588465784e+00 8.650082685009e-01 6.988450027240e-01 6.013371304346e-01 6.531045828972e-01 8.103446410260e-01 9.744366364274e-01 1.081929653507e+00 1.101495330919e+00 1.024115230907e+00 8.615659498951e-01 6.531452681998e-01 4.982776935590e-01 5.532634268820e-01 7.493880701789e-01 9.728381106398e-01 1.153589385639e+00 1.235572196081e+00 1.184383505592e+00 1.006568565846e+00 7.358853882791e-01 4.701546604971e-01 4.758594541380e-01 7.669904835212e-01 1.082219813158e+00 1.315026514777e+00 1.419760964893e+00 1.377740345880e+00 1.194170696630e+00 9.035287420520e-01 6.008999351444e-01 5.434678809947e-01 8.285969455641e-01 1.181364234374e+00 1.460088107665e+00 1.606195771280e+00 1.594627326151e+00 1.427161464647e+00 1.136361049586e+00 8.077535542584e-01 6.551914575084e-01 8.672987443760e-01 1.228208241449e+00 1.544695608564e+00 1.734758678316e+00 1.762639489072e+00 1.623476304661e+00 1.343492437779e+00 9.931090298611e-01 7.410318453623e-01 8.339006911736e-01 1.169316594600e+00 1.507081193969e+00 1.734366987931e+00 1.802827443119e+00 1.699609735446e+00 1.442444046115e+00 1.098610764434e+00 8.280497522595e-01 7.908001339884e-01 1.025573672428e+00 1.334751874700e+00 1.594577251228e+00 1.701713355332e+00 1.631730597157e+00 1.394943847774e+00 1.033712973733e+00 6.514510447864e-01 5.451610189357e-01 8.554826169048e-01 1.231177081969e+00 1.509808681190e+00 1.633423438047e+00 1.582719306078e+00 1.367924509055e+00 1.032085267847e+00 6.795238790710e-01 5.806121653131e-01 8.608773924057e-01 1.214835757092e+00 1.479729271847e+00 1.594483997520e+00 1.537825843142e+00 1.318099281445e+00 9.757008837209e-01 6.133402573902e-01 5.306505479525e-01 8.469220558902e-01 1.219332358577e+00 1.496234788932e+00 1.621516457855e+00 1.574897599165e+00 1.364059046057e+00 1.026418446946e+00 6.522924585338e-01 5.082848090343e-01 7.884217573834e-01 1.158975866624e+00 1.446013320529e+00 1.589164483418e+00 1.566370360992e+00 1.382970614484e+00 1.074938930540e+00 7.635731637193e-01 5.885468412753e-01 7.266673483067e-01 1.016253278491e+00 1.302867995958e+00 1.468157397748e+00 1.484377731469e+00 1.353502865376e+00 1.105962336463e+00 8.129297250027e-01 6.300979959080e-01 7.323907599872e-01 9.961428932619e-01 1.237976737090e+00 1.375338306065e+00 1.376526689151e+00 1.240230371618e+00 9.926375596268e-01 6.981974238734e-01 5.138754450574e-01 6.336931246482e-01 9.036185147834e-01 1.139669041402e+00 1.269863087874e+00 1.267472144600e+00 1.132351859305e+00 8.889108648395e-01 5.968202258475e-01 4.189787129729e-01 5.684467512404e-01 8.494750762658e-01 1.086338566842e+00 1.218391194112e+00 1.222926972017e+00 1.100519585119e+00 8.738478392387e-01 5.968120977771e-01 4.110452980730e-01 5.272850449008e-01 7.901243110874e-01 1.021920094831e+00 1.160650375616e+00 1.183251177012e+00 1.088589524157e+00 8.931332125568e-01 6.654467850687e-01 4.698438303029e-01 4.465993297604e-01 5.845268844357e-01 7.659394171398e-01 8.848848304727e-01 9.086419751113e-01 8.351807225834e-01 6.823463294719e-01 4.928323113730e-01 3.623538455002e-01 4.158055625441e-01 5.767554613973e-01 7.207677824225e-01 7.960766255072e-01 7.853079620263e-01 6.917544101565e-01 5.395604172758e-01 3.884512908369e-01 3.605685010223e-01 4.906700047067e-01 6.556561670779e-01 7.781645225121e-01 8.264330350699e-01 7.917831672513e-01 6.849087216794e-01 5.417972924798e-01 4.424942369912e-01 4.862948560522e-01 6.411479221530e-01 8.067537062769e-01 9.242333564917e-01 9.665096169321e-01 9.267651537678e-01 8.170846356154e-01 6.731086184328e-01 5.655125006205e-01 5.808106091229e-01 7.136467391025e-01 8.789285429649e-01 1.012817529957e+00 1.084028078702e+00 1.083484122405e+00 1.021507865437e+00 9.256542578763e-01 8.626665946182e-01 8.645255502735e-01 9.185787099977e-01 9.829364046216e-01 1.040190765726e+00 1.040736184351e+00 9.785032041553e-01 8.699002937970e-01 7.556363555893e-01 6.975202915340e-01 7.382901935089e-01 8.504466919771e-01 9.707793604351e-01 1.050529179502e+00 1.064383730272e+00 1.007426906114e+00 8.944771568318e-01 7.627914940574e-01 6.739485170492e-01 6.849140469088e-01 7.831239397317e-01 9.025440559509e-01 9.876963919828e-01 1.009111777493e+00 9.597731396898e-01 8.541436903873e-01 7.325741520557e-01 6.647903631402e-01 7.112960008075e-01 8.495406905914e-01 1.007832354723e+00 1.130712300396e+00 1.188119967349e+00 1.170890401682e+00 1.089331214762e+00 9.751222377671e-01 8.822196151999e-01 8.696783141774e-01 9.519120340065e-01 1.083026447881e+00 1.203902567960e+00 1.273862906532e+00 1.274957271122e+00 1.211062208341e+00 1.108961775657e+00 1.055120716085e+00 1.065691975841e+00 1.166319604263e+00 1.306287272768e+00 1.427111006317e+00 1.484624578241e+00 1.464544858987e+00 1.374042403809e+00 1.242441260056e+00 1.122182186424e+00 1.077074280251e+00 1.139347751970e+00 1.277095999243e+00 1.427701445508e+00 1.539536688527e+00 1.583273213569e+00 1.551202396160e+00 1.456384808696e+00 1.332707833267e+00 1.232062752450e+00 1.206524518055e+00 1.271591224706e+00 1.391906424894e+00 1.512591201219e+00 1.590002629666e+00 1.601416942320e+00 1.545957195766e+00 1.444499444359e+00 1.338548858883e+00 1.280796982750e+00 1.306883074002e+00 1.406014249172e+00 1.530831526855e+00 1.631250377361e+00 1.674089565257e+00 1.648213519799e+00 1.565351219593e+00 1.459584818260e+00 1.381151133064e+00 1.374560750002e+00 1.445861759512e+00 1.556827485262e+00 1.654551421733e+00 1.698072319239e+00 1.689503283400e+00 1.640426458286e+00 1.590789420208e+00 1.560099161475e+00 1.562210589875e+00 1.577172061764e+00 1.603469118652e+00 1.635223436545e+00 1.659415193037e+00 1.660437323183e+00 1.627471243145e+00 1.561420084082e+00 1.479416090830e+00 1.414205523623e+00 1.402135316252e+00 1.458793403584e+00 1.563810384285e+00 1.673707094961e+00 1.745369747206e+00 1.750630445369e+00 1.682812728086e+00 1.560461341069e+00 1.429491758436e+00 1.355088383613e+00 1.385541395470e+00 1.507079521151e+00 1.655312037325e+00 1.762803600356e+00 1.784399186536e+00 1.702814590095e+00 1.530717049934e+00 1.316100424356e+00 1.148831836642e+00 1.131972275682e+00 1.276970473459e+00 1.485977488529e+00 1.657740156563e+00 1.731335421499e+00 1.682931467673e+00 1.522134626646e+00 1.295389522360e+00 1.096210026325e+00 1.049024375582e+00 1.188464238583e+00 1.406897941401e+00 1.603262573089e+00 1.720897240377e+00 1.748762252001e+00 1.675212713924e+00 1.496039809127e+00 1.233358987948e+00 1.019513440428e+00 1.027880444499e+00 1.269231789747e+00 1.575402353956e+00 1.811736892439e+00 1.906899889924e+00 1.832377792202e+00 1.595963519170e+00 1.247713438067e+00 9.142135523452e-01 8.517448065928e-01 1.139741510275e+00 1.523258926298e+00 1.828795164409e+00 1.978683545570e+00 1.941805199471e+00 1.721221423187e+00 1.354341183084e+00 9.303627173184e-01 6.759373056227e-01 8.658964256173e-01 1.251665519766e+00 1.580147472176e+00 1.757238003774e+00 1.747553888381e+00 1.550673356285e+00 1.198253219300e+00 7.670667906422e-01 4.911409071476e-01 7.321118620791e-01 1.146535115426e+00 1.482110028347e+00 1.661435420928e+00 1.655193034030e+00 1.465108690009e+00 1.123479852669e+00 7.084060667161e-01 4.675294250373e-01 7.431826950525e-01 1.155374271547e+00 1.490538437866e+00 1.711328672678e+00 1.792893114190e+00 1.709612538095e+00 1.426994992968e+00 9.987866961014e-01 5.321138953877e-01 4.686379252527e-01 9.102932402561e-01 1.348675690492e+00 1.650754502485e+00 1.767772293339e+00 1.683961676227e+00 1.411704570574e+00 9.909093621111e-01 5.039764090309e-01 3.396902207655e-01 7.677768000255e-01 1.189280932146e+00 1.474637175238e+00 1.581340110084e+00 1.497602806928e+00 1.239028717141e+00 8.509679517958e-01 4.442254045255e-01 4.437478628796e-01 8.405096958175e-01 1.209965810610e+00 1.446603548302e+00 1.511347000384e+00 1.395356067203e+00 1.117050876607e+00 7.271053920501e-01 3.750907890942e-01 5.243033714435e-01 9.335059328913e-01 1.284399371428e+00 1.497742159518e+00 1.541016227963e+00 1.409270663222e+00 1.123688092416e+00 7.362222634920e-01 3.880997620318e-01 5.136402952984e-01 9.004492355275e-01 1.234837597654e+00 1.461685255381e+00 1.558307946873e+00 1.492026960121e+00 1.241640978005e+00 8.533788643630e-01 4.411595079536e-01 4.669230569325e-01 8.990263836707e-01 1.304238188235e+00 1.575883773925e+00 1.670739862176e+00 1.576197126522e+00 1.309092993872e+00 9.225566970565e-01 5.587505510218e-01 5.986691237628e-01 9.859238274983e-01 1.365307223284e+00 1.615908130615e+00 1.690289328419e+00 1.575590882578e+00 1.289578481545e+00 8.872853623689e-01 5.234452551263e-01 6.117464301019e-01 1.025744047930e+00 1.414369090127e+00 1.668254866731e+00 1.743032117669e+00 1.626710777257e+00 1.335748272793e+00 9.181000783093e-01 4.941798570659e-01 4.970423335638e-01 9.111631269075e-01 1.306503085961e+00 1.569036241800e+00 1.657032532485e+00 1.560633984112e+00 1.298617596731e+00 9.235163447096e-01 5.641976177695e-01 5.669252859290e-01 9.292550527968e-01 1.296622357207e+00 1.575804070329e+00 1.726817353199e+00 1.687975155913e+00 1.475565514144e+00 1.125000098551e+00 7.303086807258e-01 5.667656535843e-01 8.563995019774e-01 1.260104479280e+00 1.580330001872e+00 1.745043441720e+00 1.724859061178e+00 1.520266081850e+00 1.162492027502e+00 7.328061703237e-01 5.055784778973e-01 8.156372632841e-01 1.272268868417e+00 1.650235020902e+00 1.873850865536e+00 1.909659696561e+00 1.753973580488e+00 1.434703059055e+00 1.026473326104e+00 7.255472672691e-01 8.606851224993e-01 1.281395842289e+00 1.695893993474e+00 1.984724089109e+00 2.096064856333e+00 2.013829022047e+00 1.753566499374e+00 1.367998780841e+00 9.767033358199e-01 8.393446149222e-01 1.102718529273e+00 1.502021754678e+00 1.835777209366e+00 2.019499771705e+00 2.020325297755e+00 1.840210272593e+00 1.515492104936e+00 1.130927193367e+00 8.706002643354e-01 9.721312143581e-01 1.324008767870e+00 1.689245558306e+00 1.950627960456e+00 2.057073881142e+00 1.991768712070e+00 1.765056097755e+00 1.415878921691e+00 1.027500063155e+00 7.851894911072e-01 9.096689678863e-01 1.253269224866e+00 1.587826908571e+00 1.810924378810e+00 1.879396407794e+00 1.782363399402e+00 1.536833265194e+00 1.194189731561e+00 8.725708429140e-01 8.086900847900e-01 1.080360155510e+00 1.453367583190e+00 1.766610201744e+00 1.946811372371e+00 1.960601526513e+00 1.802225396137e+00 1.492961498254e+00 1.091720997843e+00 7.514886191215e-01 7.936278770190e-01 1.186829876909e+00 1.626330267490e+00 1.974107506885e+00 2.168548312004e+00 2.180778664862e+00 2.007334346434e+00 1.670775186168e+00 1.229173166990e+00 8.270254540829e-01 8.049393985037e-01 1.204426289637e+00 1.681446043880e+00 2.072122443999e+00 2.307218185503e+00 2.353942211722e+00 2.205455867484e+00 1.879859545968e+00 1.424746778658e+00 9.456009903822e-01 7.299340939851e-01 1.033307001441e+00 1.514185868174e+00 1.936672325989e+00 2.214060355250e+00 2.307076957165e+00 2.203999216681e+00 1.917198142526e+00 1.484344537766e+00 9.831880658561e-01 6.310842356036e-01 8.251338569102e-01 1.298103006250e+00 1.738447576012e+00 2.047172865710e+00 2.182332996437e+00 2.129888042545e+00 1.899743086154e+00 1.527393411321e+00 1.087656004077e+00 7.619065504461e-01 8.602907369848e-01 1.263070759152e+00 1.681686918275e+00 1.997190951227e+00 2.159233747145e+00 2.148778167260e+00 1.971163724101e+00 1.656604976763e+00 1.269044234877e+00 9.412245117399e-01 9.019345515236e-01 1.180610417612e+00 1.546595910430e+00 1.851705096362e+00 2.030297026441e+00 2.055153103270e+00 1.924587342616e+00 1.659963509469e+00 1.309489972813e+00 9.680565516451e-01 8.175783479270e-01 9.807584428292e-01 1.291409450921e+00 1.579987202734e+00 1.768866268815e+00 1.825707830372e+00 1.744433681848e+00 1.540624604515e+00 1.253178884729e+00 9.565387243500e-01 7.874848644054e-01 8.704961875069e-01 1.113513994103e+00 1.363569658537e+00 1.539859088623e+00 1.607479427421e+00 1.557835097806e+00 1.403197426422e+00 1.177818464432e+00 9.468861838968e-01 8.181891571439e-01 8.802661887299e-01 1.076415265706e+00 1.291816268979e+00 1.454436432569e+00 1.530154364223e+00 1.509059717011e+00 1.400509456680e+00 1.232972544102e+00 1.057078234039e+00 9.451339150329e-01 9.569410853271e-01 1.077325871940e+00 1.235389596271e+00 1.368987563436e+00 1.442541629781e+00 1.442263449855e+00 1.371621730358e+00 1.249284505936e+00 1.108487370958e+00 9.943981255130e-01 9.494703391455e-01 9.834473453047e-01 1.063789582740e+00 1.144757548635e+00 1.192414541320e+00 1.189779692492e+00 1.134960696434e+00 1.039219465508e+00 9.258984962125e-01 8.286088674675e-01 7.820412524237e-01 8.001237891581e-01 8.632716710240e-01 9.365421957780e-01 9.913946844802e-01 1.012067191842e+00 9.945794160342e-01 9.448931728748e-01 8.774900931566e-01 8.134845746701e-01 7.756297586697e-01 7.781638101380e-01 8.177520642528e-01 8.768175447847e-01 9.349836481744e-01 9.766243451959e-01 9.928742149507e-01 9.812315920663e-01 9.448343990360e-01 8.920243738500e-01 8.356622602000e-01 7.915193678500e-01 7.739620145987e-01 7.890818004133e-01 8.310589893459e-01 8.855892426620e-01 9.367059295903e-01 9.714964762573e-01 9.818148793596e-01 9.649399666380e-01 9.238843516359e-01 8.674928780454e-01 8.101526100299e-01 7.691616986602e-01 7.581836111302e-01 7.791212034951e-01 8.202193691099e-01 8.633217076000e-01 8.919465416042e-01 8.955173364356e-01 8.707836909001e-01 8.220394924775e-01 7.610253927764e-01 7.054870226624e-01 6.739602904752e-01 6.759360386112e-01 7.045917747382e-01 7.418341045275e-01 7.693123623849e-01 7.753115794401e-01 7.571097195610e-01 7.211393272635e-01 6.821501077303e-01 6.592889527210e-01 6.664914758612e-01 7.025778932870e-01 7.519649723039e-01 7.951333591461e-01 8.175855448673e-01 8.136141796068e-01 7.880281999526e-01 7.563818684014e-01 7.417669084287e-01 7.641622702108e-01 8.257931112858e-01 9.090992227459e-01 9.886408654025e-01 1.042067589343e+00 1.055222320160e+00 1.024149749538e+00 9.570337314916e-01 8.766404103556e-01 8.203755392270e-01 8.273063871438e-01 9.078404854747e-01 1.033737040094e+00 1.163446481695e+00 1.262530418917e+00 1.308696099438e+00 1.291785691345e+00 1.213956693583e+00 1.091214537128e+00 9.561686433062e-01 8.589389951893e-01 8.490607952765e-01 9.312465188150e-01 1.059226673915e+00 1.179231627968e+00 1.253899568899e+00 1.263476069916e+00 1.203480446254e+00 1.084415344284e+00 9.339696613755e-01 8.015649711638e-01 7.520049811742e-01 8.154213770789e-01 9.488886244533e-01 1.087394582344e+00 1.185638795487e+00 1.220271889653e+00 1.185798098903e+00 1.093924590633e+00 9.759670581939e-01 8.850482144456e-01 8.804188788120e-01 9.780043494507e-01 1.133785920217e+00 1.289610697760e+00 1.403050732494e+00 1.450446875404e+00 1.425058127555e+00 1.336880560491e+00 1.214404156686e+00 1.105581051028e+00 1.067202033678e+00 1.128080299357e+00 1.261222386767e+00 1.410778499895e+00 1.527887901191e+00 1.581907728383e+00 1.560415422257e+00 1.468750581632e+00 1.331392904455e+00 1.193787966342e+00 1.116994002201e+00 1.145636615820e+00 1.266093030041e+00 1.420739838562e+00 1.552297761633e+00 1.622598317093e+00 1.613701292265e+00 1.526614684558e+00 1.382253569857e+00 1.224264137506e+00 1.118014869590e+00 1.123649626769e+00 1.241639945701e+00 1.412603437682e+00 1.570818908577e+00 1.670980819302e+00 1.689625061165e+00 1.622494021654e+00 1.484080342092e+00 1.309512673125e+00 1.156745038517e+00 1.095266989030e+00 1.157949172681e+00 1.305279627343e+00 1.467619321578e+00 1.590554140679e+00 1.643805200912e+00 1.618240119477e+00 1.523623144531e+00 1.388419448366e+00 1.258747025626e+00 1.188509085836e+00 1.209556728084e+00 1.303870656593e+00 1.420732939101e+00 1.512100204685e+00 1.548484036919e+00 1.520920608812e+00 1.439923166090e+00 1.334561787897e+00 1.248258292207e+00 1.222887463388e+00 1.271036938721e+00 1.364894094114e+00 1.458207149456e+00 1.511237372048e+00 1.500746226095e+00 1.422219034960e+00 1.290796219156e+00 1.143064943966e+00 1.035866096888e+00 1.023599850517e+00 1.110300999709e+00 1.243805193670e+00 1.362693126385e+00 1.424205721578e+00 1.407123159245e+00 1.310302462285e+00 1.153603168856e+00 9.828181675379e-01 8.737488672388e-01 8.975031352960e-01 1.039874190483e+00 1.220124055846e+00 1.367917063854e+00 1.441456326518e+00 1.421822319096e+00 1.309503190260e+00 1.125358647603e+00 9.176153408835e-01 7.752228439897e-01 7.969402749154e-01 9.655858787350e-01 1.174824456066e+00 1.344643955137e+00 1.432710672882e+00 1.421793854549e+00 1.314963501597e+00 1.136716037729e+00 9.400613743576e-01 8.159366834332e-01 8.510981750582e-01 1.017384341028e+00 1.213095990041e+00 1.362288212191e+00 1.424524477764e+00 1.384986401900e+00 1.251327541084e+00 1.057386467644e+00 8.758258355314e-01 8.212148616215e-01 9.506610351905e-01 1.179247346448e+00 1.400734736549e+00 1.549292952156e+00 1.589587101181e+00 1.507876629891e+00 1.309427090770e+00 1.020400454654e+00 7.023233050237e-01 5.174413911222e-01 6.653319179919e-01 9.719832613395e-01 1.255046654684e+00 1.443661974122e+00 1.505637977750e+00 1.429489604493e+00 1.221093569186e+00 9.037373914993e-01 5.272323273769e-01 2.882267157292e-01 5.559274564246e-01 9.325656700990e-01 1.243808086537e+00 1.440664475782e+00 1.498544484653e+00 1.410031402649e+00 1.184872723916e+00 8.526619534625e-01 4.847384116157e-01 3.730271653186e-01 7.067319969592e-01 1.093951640940e+00 1.405424554080e+00 1.593756730474e+00 1.634665887465e+00 1.521815139053e+00 1.266819738230e+00 9.014930388521e-01 4.996027279683e-01 3.755666989875e-01 7.858934721516e-01
 7.790208917207e-01 7.568063890737e-01 7.130459155311e-01 6.629426224130e-01 6.267591981732e-01 6.193564452777e-01 6.405407386152e-01 6.764646472086e-01 7.108174305267e-01 7.335385196831e-01 7.431858570169e-01 7.453474951824e-01 7.485443652542e-01 7.587376161638e-01 7.750990548142e-01 7.901360984274e-01 7.939398215240e-01 7.793224190537e-01 7.457530288644e-01 7.014462006143e-01 6.629929725724e-01 6.496729085819e-01 6.712124482065e-01 7.191291950585e-01 7.729108685632e-01 8.121723928718e-01 8.238021979007e-01 8.042950406220e-01 7.603212677155e-01 7.083042190248e-01 6.710134327417e-01 6.674140890275e-01 6.991143644348e-01 7.491906535094e-01 7.950775557025e-01 8.198199645636e-01 8.160669322304e-01 7.864255237975e-01 7.424008408903e-01 7.014901291370e-01 6.828543932916e-01 6.995155381410e-01 7.463468508179e-01 8.059467855403e-01 8.557847091406e-01 8.772247390209e-01 8.472671532737e-01 7.825245679121e-01 7.135117879431e-01 6.821890614558e-01 7.135269454592e-01 7.904904023720e-01 8.722593249446e-01 9.238130926213e-01 9.262387394100e-01 8.776561219158e-01 7.937716722133e-01 7.089622883371e-01 6.700786297028e-01 7.054503218705e-01 7.943829934667e-01 8.907503081145e-01 9.570503632214e-01 9.733061752380e-01 9.360411637095e-01 8.572030173957e-01 7.638583495898e-01 6.949772184064e-01 6.841835371006e-01 7.308483818146e-01 8.011287602930e-01 8.586953554599e-01 8.819553609024e-01 8.658474442278e-01 8.199298826224e-01 7.653454209852e-01 7.278057743692e-01 7.234831415441e-01 7.466301261238e-01 7.745149655452e-01 7.835407196190e-01 7.601408949375e-01 7.045685458409e-01 6.320499992142e-01 5.717764589922e-01 5.565211709536e-01 5.879913389596e-01 6.589770769913e-01 7.345662514087e-01 7.886131742724e-01 7.945439860854e-01 7.289218101107e-01 6.078826388028e-01 4.639319544924e-01 3.668745262946e-01 3.991813126118e-01 5.220246250130e-01 6.457994133555e-01 7.231669368222e-01 7.345981575506e-01 6.770461514329e-01 5.613334392196e-01 4.149932534165e-01 2.991237003834e-01 3.113707669344e-01 4.278804329512e-01 5.497559361021e-01 6.305075540403e-01 6.539375845908e-01 6.201892286692e-01 5.436164171374e-01 4.550784051585e-01 4.030133408247e-01 4.247647896334e-01 4.981559257961e-01 5.734901215331e-01 6.175144639333e-01 6.166417161216e-01 5.730318631804e-01 5.040272973288e-01 4.431575485634e-01 4.306481688727e-01 4.768651113009e-01 5.492166146561e-01 6.092741169216e-01 6.331826273656e-01 6.118297021921e-01 5.490762009377e-01 4.623673559296e-01 3.857795848940e-01 3.687116173972e-01 4.291711828934e-01 5.074621200767e-01 5.783563974968e-01 6.148260080293e-01 6.117404278711e-01 5.589814918751e-01 4.692054440644e-01 3.745597105050e-01 3.296186075352e-01 3.708112667029e-01 4.592473171056e-01 5.414347853109e-01 5.881176858178e-01 5.879058833976e-01 5.417978924572e-01 4.617752305994e-01 3.722103772539e-01 3.121686090503e-01 3.160096978467e-01 3.670485253964e-01 4.207796157085e-01 4.482700013227e-01 4.380224069767e-01 3.906384341267e-01 3.169361323835e-01 2.402530054672e-01 2.015217277711e-01 2.277623717708e-01 2.839179284427e-01 3.295547639882e-01 3.461528794221e-01 3.286783788384e-01 2.812439112658e-01 2.171633846631e-01 1.642358244651e-01 1.627849398211e-01 2.082426911669e-01 2.582537497671e-01 2.881811890976e-01 2.885586074981e-01 2.584290457222e-01 2.036081872456e-01 1.388172672022e-01 1.017792218940e-01 1.412532140639e-01 2.111608605322e-01 2.696879772090e-01 3.027592666444e-01 3.124580843150e-01 3.087860128719e-01 2.961600288599e-01 2.707706772640e-01 2.408441473034e-01 2.127517146946e-01 1.887974999673e-01 1.677959607948e-01 1.493730595480e-01 1.389837242363e-01 1.466811995266e-01 1.746523933563e-01 2.125815971458e-01 2.475604680377e-01 2.698787834508e-01 2.742058011234e-01 2.604420892285e-01 2.352590090162e-01 2.139146945780e-01 2.162943001078e-01 2.486747600515e-01 2.964793567087e-01 3.412487669629e-01 3.705322971904e-01 3.787532522541e-01 3.669949273338e-01 3.432854941455e-01 3.220956658170e-01 3.193447535652e-01 3.410141696190e-01 3.777954846424e-01 4.142707484760e-01 4.385197248682e-01 4.452456136168e-01 4.359131311078e-01 4.178571141225e-01 4.017763087698e-01 3.966647596404e-01 4.038677473304e-01 4.161446084535e-01 4.229380068988e-01 4.326485338441e-01 4.667851800745e-01 4.616545106363e-01 4.273320323826e-01 3.692699890930e-01 3.506091968688e-01 3.661406954934e-01 3.788287142352e-01 3.778962321404e-01 3.574307528505e-01 3.183129466010e-01 2.698499467005e-01 2.316970483763e-01 2.276056395122e-01 2.595165031458e-01 3.039266515404e-01 3.384151141221e-01 3.509752000361e-01 3.387569443039e-01 3.073478839802e-01 2.711561889005e-01 2.512057177121e-01 2.611849452226e-01 2.913129022639e-01 3.195982654568e-01 3.293045486552e-01 3.138973545774e-01 2.785417032246e-01 2.442597593931e-01 2.466661968279e-01 3.004179285100e-01 3.790378902154e-01 4.511428716743e-01 4.959855474037e-01 5.023664258493e-01 4.681968904205e-01 4.026358901943e-01 3.322295401126e-01 3.071679945283e-01 3.620369862644e-01 4.634952407658e-01 5.636430782017e-01 6.327235749025e-01 6.548912939201e-01 6.245618675621e-01 5.460215921158e-01 4.496961950495e-01 3.610731140030e-01 3.162256978381e-01 3.321956087886e-01 3.966816393002e-01 4.599402521810e-01 4.922655509367e-01 4.822406439575e-01 4.318775321823e-01 3.573311623166e-01 2.950543912258e-01 2.962478512739e-01 3.651574443127e-01 4.532906422085e-01 5.219010507557e-01 5.512073005684e-01 5.344054842732e-01 4.758018384310e-01 3.922753274627e-01 3.188050546866e-01 3.052582779234e-01 3.616919647372e-01 4.410485371026e-01 5.015268454256e-01 5.216757850309e-01 4.942429400321e-01 4.238885202947e-01 3.299989474034e-01 2.589876278530e-01 2.779802781712e-01 3.730986535262e-01 4.782357654734e-01 5.554016425689e-01 5.873418112734e-01 5.690596107763e-01 5.062790928579e-01 4.171204797030e-01 3.375645459176e-01 3.188909779177e-01 3.736699139888e-01 4.545082776505e-01 5.180038084644e-01 5.422993044470e-01 5.205021132549e-01 4.610435087177e-01 3.989037423589e-01 3.331415873119e-01 3.200372736714e-01 3.694910315520e-01 4.452542501448e-01 5.003342937745e-01 5.144446564273e-01 4.813776527715e-01 4.049282925300e-01 3.000525621911e-01 2.036474039676e-01 1.950166963941e-01 2.800968058941e-01 3.757978759206e-01 4.413893801116e-01 4.612566848431e-01 4.313649524948e-01 3.572882987606e-01 2.570226407681e-01 1.787438915574e-01 2.086049615343e-01 3.127600068004e-01 4.149277771268e-01 4.846801640378e-01 5.104798888877e-01 4.919857743878e-01 4.405014410127e-01 3.823582165738e-01 3.589412180958e-01 3.976762030840e-01 4.772855854687e-01 5.577695846281e-01 6.106890370039e-01 6.213249577323e-01 5.866825068235e-01 5.158400150157e-01 4.333509611511e-01 3.834788018088e-01 4.079202679918e-01 4.925529113935e-01 5.894635787793e-01 6.629860964475e-01 6.942045680466e-01 6.776472377902e-01 6.287327272200e-01 5.662695399091e-01 5.022864415274e-01 4.442237165205e-01 4.182966248082e-01 4.734677184793e-01 5.418843534089e-01 5.896602505263e-01 6.021460127101e-01 5.762193115937e-01 5.185199146076e-01 4.453045307886e-01 3.827211169043e-01 3.598149835821e-01 3.840113371490e-01 4.316257908801e-01 4.742884870157e-01 4.952066127628e-01 4.890778891287e-01 4.595076584892e-01 4.170427701966e-01 3.765801001191e-01 3.517596784504e-01 3.464039186520e-01 3.518983327871e-01 3.556517129039e-01 3.505834503734e-01 3.388713374684e-01 3.311189613773e-01 3.399506239560e-01 3.687089850587e-01 4.070633771354e-01 4.385427842108e-01 4.486470901808e-01 4.284227015733e-01 3.760682380380e-01 2.995227236708e-01 2.255453142779e-01 2.141960224642e-01 2.908322358481e-01 3.998522284396e-01 4.988157757685e-01 5.663200835207e-01 5.911277018980e-01 5.698377849301e-01 5.059589999478e-01 4.226920115488e-01 3.483818010221e-01 3.159737222342e-01 3.421381006230e-01 4.119418919166e-01 4.809122542305e-01 5.254527536169e-01 5.356935255424e-01 5.117144754656e-01 4.627981656088e-01 4.078817235027e-01 3.738178641106e-01 3.810649378352e-01 4.230336690687e-01 4.741447318178e-01 5.120041524331e-01 5.250596515373e-01 5.124625349620e-01 4.835108342185e-01 4.565089311700e-01 4.523752754065e-01 4.800577453689e-01 5.282713889805e-01 5.757842510823e-01 6.044385575536e-01 6.045896771091e-01 5.768534185426e-01 5.333998197756e-01 4.981168673331e-01 4.984358447804e-01 5.436399701460e-01 6.151588898251e-01 6.840927167175e-01 7.272566903260e-01 7.316527007275e-01 6.953325337739e-01 6.286754485802e-01 5.567013792043e-01 5.175510383318e-01 5.405695746125e-01 6.143999484930e-01 7.003273468072e-01 7.640323618593e-01 7.852678110235e-01 7.619584336115e-01 7.091320645563e-01 6.503328884525e-01 5.952137460909e-01 5.826635604997e-01 6.116512006024e-01 6.662509099397e-01 7.213850433114e-01 7.546240455964e-01 7.525797000641e-01 7.127423889689e-01 6.449775227918e-01 5.736121122324e-01 5.354948028902e-01 5.587813158678e-01 6.329643736016e-01 7.208980385448e-01 7.888680252949e-01 8.163444086738e-01 7.958155881348e-01 7.324258767088e-01 6.450477571268e-01 5.676384310566e-01 5.409072922984e-01 5.796852995777e-01 6.546166462915e-01 7.238512257885e-01 7.584840310996e-01 7.458121158469e-01 6.883833980338e-01 6.049181341507e-01 5.327035396477e-01 5.182771070332e-01 5.760282370209e-01 6.698273424862e-01 7.542985018715e-01 7.997334975937e-01 7.931125809796e-01 7.364863846694e-01 6.476502286123e-01 5.624820955925e-01 5.291399704248e-01 5.709182361078e-01 6.572641220461e-01 7.413818054636e-01 7.963087163352e-01 8.224246563524e-01 8.128517613764e-01 7.855887261628e-01 7.544886667157e-01 7.349750703654e-01 7.463451218312e-01 7.888979040843e-01 8.434632864005e-01 8.854778606686e-01 8.975560718742e-01 8.752243575580e-01 8.290443595171e-01 7.838421548354e-01 7.702128397418e-01 8.040423264136e-01 8.714453662186e-01 9.400479752756e-01 9.790908369267e-01 9.700010688615e-01 9.099612552765e-01 8.146649817380e-01 7.216648577752e-01 6.848522668177e-01 7.356126579162e-01 8.453217760187e-01 9.580422447752e-01 1.029605499396e+00 1.035065835895e+00 9.670442905021e-01 8.355153770989e-01 6.716084540948e-01 5.387574318626e-01 5.241233575681e-01 6.324913171825e-01 7.749570233549e-01 8.824878904029e-01 9.216528816508e-01 8.818076822659e-01 7.704441498407e-01 6.149646983582e-01 4.739464794960e-01 4.422594796021e-01 5.430741317793e-01 6.860944371957e-01 7.976837427186e-01 8.579538516117e-01 8.610509483638e-01 8.118903336676e-01 7.107858753923e-01 5.790901570908e-01 4.916071438110e-01 5.239276284264e-01 6.510400937522e-01 7.895191121210e-01 8.838138410224e-01 9.075500899719e-01 8.549339713944e-01 7.391909279729e-01 5.972362522555e-01 5.001600467253e-01 5.240355758643e-01 6.434660898229e-01 7.720781084656e-01 8.526596639600e-01 8.589102873943e-01 7.866265321892e-01 6.537806386400e-01 5.120297579307e-01 4.653019715980e-01 5.772729879849e-01 7.622735985529e-01 9.300559337420e-01 1.032902667754e+00 1.047661782379e+00 9.681957135361e-01 8.036756910572e-01 5.803178437132e-01 3.586854797367e-01 3.069723728659e-01 4.798544615273e-01 6.794018581611e-01 8.225732015445e-01 8.817908943559e-01 8.499383494383e-01 7.351076141970e-01 5.610837243052e-01 3.773967845588e-01 2.982250204746e-01 4.055680956039e-01 5.703714757306e-01 6.880733680615e-01 7.515142680429e-01 7.480093494232e-01 6.779528759068e-01 5.368397556032e-01 3.582866804737e-01 2.302286989803e-01 3.027860972651e-01 4.672942296660e-01 6.050758170030e-01 6.788015185616e-01 6.760101636929e-01 5.993328703053e-01 4.669614284941e-01 3.234849322352e-01 2.749360733527e-01 3.819865315371e-01 5.314621444946e-01 6.485007481579e-01 7.038575379362e-01 6.876964139275e-01 6.043616388095e-01 4.735665443403e-01 3.411425038023e-01 3.020657572923e-01 3.988142730001e-01 5.356083107187e-01 6.441988332884e-01 6.963338386499e-01 6.822262212423e-01 6.044075008721e-01 4.759975807012e-01 3.216639460453e-01 1.931856086974e-01 1.983064764411e-01 2.980662661601e-01 3.830857034616e-01 4.199351547413e-01 4.011765817112e-01 3.316000605687e-01 2.261614874884e-01 1.189491125480e-01 1.193791007921e-01 2.153439881481e-01 2.987119962706e-01 3.469657737605e-01 3.488925046299e-01 3.055179321022e-01 2.151094308658e-01 1.103177464151e-01 1.331717519556e-01 2.689216924292e-01 3.998752860300e-01 4.951807216915e-01 5.387953935887e-01 5.232170262184e-01 4.502287967360e-01 3.340598324339e-01 2.177160748852e-01 2.189720132521e-01 3.513629489339e-01 5.001453937685e-01 6.159645890371e-01 6.773872173039e-01 6.750397712276e-01 6.099047153176e-01 4.947042977743e-01 3.609179998701e-01 2.829757054158e-01 3.445426828127e-01 4.830515457871e-01 6.161977679135e-01 7.081167871831e-01 7.444078126205e-01 7.236737706702e-01 6.563971722831e-01 5.663887157554e-01 4.926226525297e-01 4.779284344356e-01 5.290659897371e-01 6.081763384808e-01 6.746403179697e-01 7.043420143568e-01 6.882098144649e-01 6.295109854600e-01 5.433303379587e-01 4.580507112366e-01 4.131019098446e-01 4.383576865503e-01 5.145590008738e-01 5.914054545435e-01 6.494808118210e-01 6.666480852105e-01 6.410335272251e-01 5.635704061740e-01 4.440067221445e-01 3.190815360880e-01 2.722413807378e-01 3.585266154047e-01 4.954126167671e-01 6.159851799014e-01 6.919288326874e-01 7.119411887488e-01 6.761899525587e-01 5.960017505518e-01 4.962161294895e-01 4.194308299296e-01 4.134834175404e-01 4.784571918522e-01 5.666907861570e-01 6.380988968065e-01 6.735459892454e-01 6.702875404576e-01 6.393993915646e-01 6.040775997814e-01 5.927908563144e-01 6.215392226482e-01 6.800297052210e-01 7.416739074457e-01 7.815280146761e-01 7.846280661839e-01 7.480627501913e-01 6.817508726922e-01 6.091781647652e-01 5.640022732833e-01 5.715157447529e-01 6.235445108774e-01 6.865765230196e-01 7.288417448936e-01 7.319729807667e-01 6.923410242533e-01 6.217410772250e-01 5.493610965107e-01 5.201323135641e-01 5.647285541729e-01 6.604656318817e-01 7.688620165001e-01 8.505460019505e-01 8.724652617253e-01 8.178495469009e-01 6.985069572418e-01 5.496503266979e-01 4.490754858544e-01 4.917295595495e-01 6.452676323000e-01 8.118289344222e-01 9.339385580434e-01 9.852913359203e-01 9.596759721217e-01 8.695442349696e-01 7.493349159677e-01 6.597911145481e-01 6.656974084394e-01 7.664024042903e-01 8.977212749080e-01 1.000526568819e+00 1.041802645316e+00 1.011516311971e+00 9.211112585979e-01 8.061658207191e-01 7.280485702945e-01 7.462436737267e-01 8.547581889107e-01 9.907324002051e-01 1.095630814388e+00 1.134839447939e+00 1.095642163236e+00 9.856477726199e-01 8.350818456303e-01 7.029694153571e-01 6.674870666109e-01 7.514688197774e-01 8.881193759288e-01 1.003892474158e+00 1.056318202872e+00 1.029451735957e+00 9.297135415426e-01 7.878068148033e-01 6.782547562530e-01 6.779967262250e-01 7.809900879372e-01 9.373559954695e-01 1.072751291557e+00 1.147462494829e+00 1.123748005158e+00 1.005762548596e+00 8.236227665343e-01 6.449266028856e-01 5.870060088179e-01 7.051122645002e-01 8.968746960196e-01 1.061352682096e+00 1.147706714548e+00 1.135877631863e+00 1.028282259261e+00 8.500284166476e-01 6.584900957313e-01 5.614286859223e-01 6.427808585652e-01 8.219572961157e-01 9.892138257360e-01 1.087926607535e+00 1.095830872643e+00 1.014022601427e+00 8.658511039967e-01 7.031082752487e-01 6.133723849451e-01 6.653216055680e-01 8.094428363047e-01 9.542027079660e-01 1.044287210082e+00 1.057308216663e+00 9.951817511324e-01 8.827678553401e-01 7.703082917465e-01 7.254852847459e-01 7.827062032249e-01 9.012837724720e-01 1.015537312559e+00 1.080221696588e+00 1.075394921862e+00 1.003479882886e+00 8.892784491090e-01 7.831583196289e-01 7.598267360286e-01 8.312013790180e-01 9.617234496655e-01 1.076911813038e+00 1.144236013296e+00 1.125616541305e+00 1.023028987522e+00 8.598871286830e-01 6.877232335274e-01 5.943938014672e-01 6.469124198524e-01 7.898419813831e-01 9.299722226577e-01 1.012962154216e+00 1.016567347238e+00 9.408245004156e-01 8.059740615413e-01 6.563856174076e-01 5.657984189602e-01 5.959897330982e-01 7.112879738052e-01 8.315202451034e-01 9.052848272379e-01 9.109119363551e-01 8.482234864195e-01 7.366191346830e-01 6.180221490739e-01 5.562664090120e-01 5.939237656602e-01 6.956275755440e-01 7.962791641578e-01 8.527144204498e-01 8.460311724127e-01 7.766522554868e-01 6.639448477383e-01 5.508563513179e-01 5.039579965068e-01 5.605550103065e-01 6.747216464869e-01 7.818675392929e-01 8.430280683058e-01 8.418634626417e-01 7.798840254633e-01 6.770126605321e-01 5.751026169346e-01 5.418411119860e-01 6.011137449135e-01 7.183713982944e-01 8.328975709828e-01 9.048737259619e-01 9.039015490115e-01 8.326249166504e-01 7.133959993299e-01 5.938309193877e-01 5.470686785432e-01 6.133324803925e-01 7.424674214760e-01 8.650426376021e-01 9.390294214672e-01 9.461966554001e-01 8.867608872411e-01 7.789665746150e-01 6.626304136441e-01 5.994562518956e-01 6.353961778119e-01 7.434987401724e-01 8.606096925816e-01 9.404989674183e-01 9.600607267734e-01 9.151343665370e-01 8.197219872664e-01 7.092463314059e-01 6.422017342354e-01 6.706372989765e-01 7.811096183465e-01 9.138388123172e-01 1.018256817143e+00 1.065698446150e+00 1.046457682323e+00 9.688141040026e-01 8.614832875654e-01 7.763147956141e-01 7.727332168103e-01 8.650963018305e-01 1.006497144014e+00 1.138807136479e+00 1.221907790108e+00 1.235583820046e+00 1.180471802809e+00 1.095387360797e+00 1.017562452053e+00 9.787529718618e-01 9.874458149375e-01 1.038010718894e+00 1.124761818717e+00 1.186688181879e+00 1.202983756814e+00 1.170104407364e+00 1.099552644363e+00 1.016560805748e+00 9.552757687846e-01 9.439127174908e-01 9.843893475691e-01 1.050348698679e+00 1.106847215597e+00 1.127363456315e+00 1.100056624259e+00 1.029451990534e+00 9.375099089363e-01 8.624547838170e-01 8.452038998422e-01 8.977517066186e-01 9.898859071162e-01 1.076100458456e+00 1.120964431847e+00 1.107014782259e+00 1.036804169492e+00 9.359216111331e-01 8.554919262280e-01 8.556019631323e-01 9.525528355258e-01 1.099453943036e+00 1.233767409656e+00 1.309529475015e+00 1.302430257217e+00 1.210560551063e+00 1.058883690177e+00 9.099819223499e-01 8.646816948802e-01 9.824927413731e-01 1.201393933370e+00 1.423520650197e+00 1.580885850193e+00 1.637279340505e+00 1.594017373156e+00 1.477410441473e+00 1.326032178404e+00 1.175794510390e+00 1.093795199235e+00 1.123770111739e+00 1.252424149295e+00 1.414563662589e+00 1.545628108160e+00 1.604473750719e+00 1.575055684381e+00 1.466355721441e+00 1.314545247315e+00 1.184359162193e+00 1.150729424680e+00 1.239935404083e+00 1.400501041358e+00 1.556767680432e+00 1.654021038075e+00 1.666831263531e+00 1.597730868102e+00 1.476656704921e+00 1.358946861035e+00 1.309399562298e+00 1.359986573399e+00 1.479678050011e+00 1.603986057777e+00 1.677705341550e+00 1.671596789458e+00 1.585125701817e+00 1.447377231413e+00 1.316515236481e+00 1.263844102835e+00 1.324349260213e+00 1.460439312740e+00 1.599144588854e+00 1.680493405464e+00 1.673070330058e+00 1.575500020173e+00 1.417722113946e+00 1.263343920144e+00 1.197285692409e+00 1.266890263907e+00 1.429543779963e+00 1.601377857275e+00 1.725784209646e+00 1.766999381552e+00 1.744919557497e+00 1.662170020502e+00 1.533971778768e+00 1.379101375407e+00 1.277835498859e+00 1.289903746356e+00 1.405373533373e+00 1.556383190895e+00 1.675127734025e+00 1.721361804435e+00 1.684785301637e+00 1.582947363313e+00 1.458445164678e+00 1.369476848365e+00 1.361917141255e+00 1.433726283199e+00 1.537802063366e+00 1.619859993090e+00 1.644427415283e+00 1.601481383169e+00 1.505588407825e+00 1.392238969193e+00 1.307697543915e+00 1.285985933046e+00 1.323808737888e+00 1.383965190727e+00 1.424062318004e+00 1.417939136111e+00 1.362630450972e+00 1.277792817893e+00 1.199994197337e+00 1.166655956999e+00 1.190511790919e+00 1.248575877838e+00 1.301063956051e+00 1.316155639174e+00 1.282104342869e+00 1.210372063586e+00 1.134039940056e+00 1.096781663081e+00 1.125583178625e+00 1.206906809234e+00 1.299128252316e+00 1.395201922138e+00 1.434012696094e+00 1.434115107133e+00 1.401234392232e+00 1.333439478149e+00 1.245248199821e+00 1.181891830416e+00 1.176530861582e+00 1.226837624910e+00 1.297656451263e+00 1.348363467337e+00 1.353576994918e+00 1.310065984786e+00 1.236933958095e+00 1.170548779225e+00 1.148584203721e+00 1.183765139599e+00 1.252275090035e+00 1.312753805229e+00 1.330724722531e+00 1.290719343800e+00 1.199983550356e+00 1.089658171793e+00 1.009987483782e+00 1.005906758167e+00 1.076933696501e+00 1.176133949766e+00 1.249546535417e+00 1.261351386698e+00 1.199188319500e+00 1.074847692619e+00 9.268557457333e-01 8.210932332053e-01 8.213578983292e-01 9.205488831179e-01 1.047951183766e+00 1.138152588481e+00 1.154184961486e+00 1.084653298720e+00 9.412257435381e-01 7.611644716821e-01 6.168864340994e-01 5.996747335248e-01 7.080434791977e-01 8.534910853214e-01 9.521017278675e-01 9.886166399180e-01 9.531461252507e-01 8.588933144952e-01 7.058800716896e-01 5.275536277978e-01 4.193598768434e-01 4.815261130926e-01 6.403223130586e-01 7.852296587385e-01 8.648230250472e-01 8.610964443268e-01 7.786739557077e-01 6.462812925474e-01 5.283513092920e-01 5.207856736069e-01 6.410526080173e-01 8.017735426215e-01 9.299503979979e-01 9.883368958138e-01 9.636539275772e-01 8.624823535429e-01 7.134642404059e-01 5.769285528603e-01 5.436242183469e-01 6.418147163134e-01 7.909436143252e-01 9.144217256058e-01 9.729959678597e-01 9.531363272520e-01 8.614773542429e-01 7.257262091410e-01 6.008993351676e-01 5.640570257448e-01 6.415974690141e-01 7.691880489513e-01 8.773149032091e-01 9.277910943791e-01 9.070483962173e-01 8.210603771555e-01 6.957565607841e-01 5.817995466938e-01 5.477897091836e-01 6.164617313041e-01 7.360118599951e-01 8.618376839305e-01 9.324723735112e-01 9.565924593789e-01 9.220222470289e-01 8.416043413243e-01 7.234269273054e-01 6.180204707153e-01 5.918079182355e-01 6.655751906088e-01 7.861146739295e-01 8.922379423744e-01 9.473224956611e-01 9.368428180485e-01 8.649706262840e-01 7.557966618974e-01 6.577406931908e-01 6.351522380620e-01 7.125043675246e-01 8.427376241758e-01 9.644270082603e-01 1.036564412211e+00 1.038329786180e+00 9.658621828780e-01 8.325383477623e-01 6.744443515510e-01 5.628818803833e-01 5.820425951565e-01 7.179202876378e-01 8.813734641329e-01 1.008264098481e+00 1.065838972364e+00 1.042333869734e+00 9.440912198368e-01 7.983748415339e-01 6.622621459902e-01 6.215134048987e-01 7.128455492454e-01 8.680994146896e-01 1.006768648605e+00 1.080422566425e+00 1.066092203515e+00 9.607817136906e-01 7.823704806640e-01 5.809506932696e-01 4.775390879297e-01 5.871043732209e-01 8.005246777185e-01 1.017498457354e+00 1.174153610128e+00 1.233215340281e+00 1.161155429369e+00 9.695245752777e-01 6.981737212224e-01 4.604264338202e-01 5.125919187474e-01 8.025364966574e-01 1.098664430408e+00 1.308463714426e+00 1.391360499301e+00 1.332627365319e+00 1.141469552497e+00 8.579876925175e-01 5.900942956571e-01 5.848659459929e-01 8.687545924446e-01 1.197259336923e+00 1.448450896184e+00 1.569772523864e+00 1.540573753402e+00 1.367231395396e+00 1.088758145537e+00 8.025825529524e-01 7.163198899279e-01 9.387098804049e-01 1.269908130898e+00 1.550024800354e+00 1.706038338663e+00 1.707104460415e+00 1.553171732418e+00 1.276693259927e+00 9.593406634937e-01 7.795893933555e-01 9.167503748683e-01 1.233548892527e+00 1.533209664604e+00 1.719576194529e+00 1.750945485854e+00 1.619682871272e+00 1.349353209480e+00 1.020974658878e+00 7.990901537748e-01 8.337339481336e-01 1.095049329239e+00 1.399369400322e+00 1.620532700790e+00 1.686261016082e+00 1.578153343815e+00 1.312179304686e+00 9.389568199724e-01 5.885187630563e-01 5.927734518130e-01 9.401402783535e-01 1.299883263394e+00 1.546600656762e+00 1.632561656002e+00 1.544668397262e+00 1.299217364775e+00 9.482484503162e-01 6.229880061572e-01 6.262124747790e-01 9.524138248425e-01 1.299884124217e+00 1.539859182107e+00 1.621534992764e+00 1.529523689534e+00 1.277688703581e+00 9.141986282248e-01 5.666417622298e-01 5.767537547363e-01 9.344116115884e-01 1.304408574717e+00 1.563016747320e+00 1.661760250926e+00 1.585081149042e+00 1.345350239069e+00 9.862830883399e-01 6.153348695294e-01 5.406194775691e-01 8.638128736516e-01 1.236389041674e+00 1.510870309943e+00 1.633886782095e+00 1.587661783956e+00 1.382119192547e+00 1.060900335161e+00 7.516196699680e-01 6.072536976187e-01 7.751953286292e-01 1.082266953104e+00 1.351957656355e+00 1.496608633086e+00 1.490912371828e+00 1.340135137551e+00 1.079419677942e+00 7.885694134872e-01 6.367663788235e-01 7.708991758297e-01 1.036311717294e+00 1.263633451536e+00 1.378890781905e+00 1.354875185269e+00 1.194093709236e+00 9.272095910953e-01 6.286020524379e-01 4.873515617298e-01 6.668811806216e-01 9.503891180652e-01 1.176800543497e+00 1.286746324278e+00 1.259230305130e+00 1.098367290428e+00 8.328833538011e-01 5.313491151698e-01 3.952774239831e-01 6.034791416853e-01 8.944692230995e-01 1.120297828923e+00 1.231243154550e+00 1.209620831640e+00 1.059985529339e+00 8.091804493843e-01 5.197193853081e-01 3.743022829690e-01 5.622324585254e-01 8.428097253636e-01 1.067483281650e+00 1.187579845153e+00 1.185797131912e+00 1.065526238168e+00 8.468823031762e-01 5.954349861504e-01 4.082771592404e-01 4.302983551247e-01 6.046340005995e-01 7.889873682715e-01 8.945975809460e-01 8.979704653206e-01 8.015214747136e-01 6.270625413817e-01 4.242453456980e-01 3.159308355292e-01 4.237023066102e-01 6.052102670487e-01 7.466003335396e-01 8.083129866078e-01 7.791661969691e-01 6.675779391553e-01 5.045635723432e-01 3.653697069583e-01 3.815974857951e-01 5.351681452823e-01 6.973826893508e-01 8.038863468787e-01 8.288940000811e-01 7.681693582382e-01 6.377570287128e-01 4.839863482458e-01 4.100079164486e-01 5.049639363499e-01 6.845425577935e-01 8.489888919810e-01 9.498643991609e-01 9.666176986398e-01 8.981504474476e-01 7.637051561753e-01 6.114059095872e-01 5.327797227692e-01 6.053433857073e-01 7.733304081475e-01 9.430329441515e-01 1.060829588482e+00 1.103291479669e+00 1.067918915178e+00 9.737834254469e-01 8.636885608215e-01 8.110737117844e-01 8.404702905067e-01 9.137920073742e-01 1.009251467436e+00 1.074256674110e+00 1.069187349205e+00 9.917200068571e-01 8.621459630320e-01 7.278802046066e-01 6.630742447460e-01 7.169765703624e-01 8.482843513038e-01 9.815553536116e-01 1.065558389468e+00 1.076037167651e+00 1.009994415661e+00 8.845219167331e-01 7.398994304715e-01 6.431736049755e-01 6.563611385972e-01 7.610185512039e-01 8.833334696392e-01 9.668520093881e-01 9.842567038106e-01 9.316625567285e-01 8.273195725447e-01 7.157489316674e-01 6.667154309980e-01 7.279951729240e-01 8.662773142722e-01 1.013675293342e+00 1.121201752674e+00 1.163966026748e+00 1.137420776404e+00 1.056356445260e+00 9.559910029978e-01 8.886896393195e-01 8.998343416633e-01 9.872535829663e-01 1.104651912248e+00 1.202320031099e+00 1.248685425141e+00 1.233588670119e+00 1.168740059094e+00 1.091900343720e+00 1.067027065726e+00 1.114407213019e+00 1.230756108204e+00 1.367461840149e+00 1.460399377219e+00 1.483926273527e+00 1.431930705708e+00 1.320508238555e+00 1.188514877634e+00 1.094882005601e+00 1.094455154468e+00 1.191671971550e+00 1.336688867157e+00 1.470354553137e+00 1.551684256443e+00 1.561783096626e+00 1.502507388756e+00 1.395977361461e+00 1.283606407610e+00 1.217884407021e+00 1.235769117498e+00 1.328692862593e+00 1.451045629768e+00 1.553888366390e+00 1.604273914106e+00 1.589439395293e+00 1.516898775046e+00 1.413935706406e+00 1.324270236262e+00 1.293670403618e+00 1.341340800040e+00 1.444000710661e+00 1.555202978385e+00 1.633032797180e+00 1.652962238429e+00 1.611008087265e+00 1.524115494259e+00 1.428531010397e+00 1.370711937728e+00 1.383756378617e+00 1.462138561861e+00 1.566041244757e+00 1.649214715087e+00 1.678794318773e+00 1.663304204838e+00 1.623900849568e+00 1.594031976713e+00 1.588812521244e+00 1.611411534462e+00 1.625910005744e+00 1.636943342967e+00 1.643331929456e+00 1.640806441546e+00 1.623108293927e+00 1.586195620808e+00 1.533371785522e+00 1.478517047033e+00 1.444300343717e+00 1.452118760738e+00 1.506998996247e+00 1.590921200642e+00 1.671694961368e+00 1.717897394665e+00 1.709956197836e+00 1.646587454960e+00 1.548315063136e+00 1.456802478055e+00 1.421764948227e+00 1.469427252229e+00 1.578159539562e+00 1.694325154933e+00 1.764621924516e+00 1.754227160856e+00 1.653111316284e+00 1.479911828354e+00 1.287707869940e+00 1.164454613343e+00 1.188811168507e+00 1.343962180673e+00 1.536292982638e+00 1.680084976998e+00 1.725012280021e+00 1.654231385260e+00 1.483189238871e+00 1.264405211514e+00 1.095311708172e+00 1.086115143797e+00 1.241362909397e+00 1.451109850286e+00 1.623251124647e+00 1.727498169405e+00 1.740796973493e+00 1.657734028114e+00 1.468339894597e+00 1.210721714994e+00 1.021210177747e+00 1.061193022627e+00 1.312502452739e+00 1.609685360177e+00 1.828781482007e+00 1.904617255458e+00 1.812990490421e+00 1.565988638089e+00 1.219849528840e+00 9.126231122097e-01 8.943402410185e-01 1.195182060775e+00 1.568149182076e+00 1.855819865867e+00 1.986508871206e+00 1.932834953485e+00 1.701408282499e+00 1.334105474823e+00 9.284072305246e-01 7.166597746087e-01 9.182196149378e-01 1.284602979663e+00 1.588487608820e+00 1.741314044795e+00 1.710748141621e+00 1.499577611088e+00 1.143800445275e+00 7.308874112364e-01 5.220243153316e-01 7.910747440767e-01 1.186830888194e+00 1.495980387919e+00 1.647964930072e+00 1.617257173256e+00 1.409316443638e+00 1.061099592927e+00 6.621949402416e-01 4.916639545609e-01 7.963703465758e-01 1.185880834744e+00 1.502604909811e+00 1.698749946367e+00 1.757202954852e+00 1.640081455603e+00 1.335235433125e+00 8.971380961506e-01 4.639253841584e-01 5.390124999668e-01 9.976239753174e-01 1.414087902786e+00 1.683930888036e+00 1.765166611998e+00 1.646988866984e+00 1.346666773457e+00 9.103672185090e-01 4.434611157461e-01 4.234565810110e-01 8.634414103211e-01 1.262303545368e+00 1.516563360351e+00 1.588607294071e+00 1.471138856979e+00 1.184730428888e+00 7.822766078512e-01 4.078841357247e-01 5.189954428430e-01 9.246750544655e-01 1.274940988591e+00 1.482601272190e+00 1.513779645799e+00 1.364021841093e+00 1.056251045364e+00 6.480249767462e-01 3.360111457555e-01 5.895712243585e-01 1.008831002129e+00 1.345238122350e+00 1.533715293256e+00 1.547064541300e+00 1.384656233873e+00 1.071669140521e+00 6.647483942605e-01 3.348741043382e-01 5.475170004565e-01 9.428926809935e-01 1.268989515986e+00 1.477517557450e+00 1.549730821125e+00 1.447859145237e+00 1.167971216132e+00 7.615973734662e-01 3.838100807105e-01 5.498776062433e-01 9.988471118842e-01 1.386517949527e+00 1.627878265674e+00 1.685992292958e+00 1.553621714069e+00 1.253594589385e+00 8.488708116130e-01 5.199142630768e-01 6.629863858897e-01 1.073233765290e+00 1.439002181590e+00 1.661104124893e+00 1.699317336095e+00 1.546240335124e+00 1.225126766478e+00 7.993447520202e-01 4.656798396164e-01 6.656437676719e-01 1.106058248880e+00 1.484450250458e+00 1.712945567415e+00 1.754711589409e+00 1.603457828247e+00 1.281346514908e+00 8.441784601196e-01 4.451141023998e-01 5.619580132904e-01 9.943272020729e-01 1.373462085305e+00 1.607025021859e+00 1.659647671166e+00 1.526628824106e+00 1.232169082110e+00 8.369487397411e-01 5.025891141015e-01 6.140256371072e-01 1.006409341777e+00 1.368465971892e+00 1.625245438940e+00 1.744639439162e+00 1.681681473710e+00 1.441142970668e+00 1.068791818489e+00 6.752696975433e-01 5.797449026391e-01 9.178184185945e-01 1.322208219408e+00 1.625660296800e+00 1.765478758311e+00 1.717594407838e+00 1.487327874179e+00 1.111521262226e+00 6.840968927828e-01 5.219117048253e-01 8.729163810859e-01 1.321339114400e+00 1.676483055400e+00 1.871014321981e+00 1.876724952873e+00 1.695438904027e+00 1.362349748176e+00 9.669633181784e-01 7.385575466394e-01 9.459990670281e-01 1.367385578709e+00 1.755208147395e+00 2.007213026591e+00 2.078722232628e+00 1.959636735352e+00 1.672310945338e+00 1.280085976249e+00 9.269135581598e-01 8.860799392655e-01 1.199186665100e+00 1.589867121448e+00 1.891913661380e+00 2.034623557839e+00 1.992768667637e+00 1.775095543668e+00 1.426275084241e+00 1.047201014592e+00 8.535632882427e-01 1.037730074396e+00 1.412321660954e+00 1.764795505186e+00 1.997581712320e+00 2.068349544847e+00 1.966054876094e+00 1.706266905842e+00 1.334238014002e+00 9.466545768862e-01 7.603578470107e-01 9.577927554881e-01 1.321416298506e+00 1.645852196999e+00 1.845383731651e+00 1.884606092080e+00 1.758204418944e+00 1.488708794381e+00 1.135543271246e+00 8.350756005719e-01 8.330291381208e-01 1.138844744175e+00 1.509244656882e+00 1.802932173472e+00 1.955668781860e+00 1.939621039593e+00 1.754075814221e+00 1.426279248553e+00 1.026155097875e+00 7.362161183427e-01 8.596267798104e-01 1.269557108003e+00 1.692181100021e+00 2.010069992782e+00 2.168783547398e+00 2.144443845333e+00 1.938547682335e+00 1.579676053520e+00 1.137062583685e+00 7.883839822653e-01 8.732591376336e-01 1.303056218205e+00 1.763922899386e+00 2.121772377100e+00 2.316788333232e+00 2.321947949040e+00 2.135695841503e+00 1.781897578671e+00 1.316847385493e+00 8.703488807925e-01 7.699486270180e-01 1.135005829944e+00 1.605061581276e+00 1.993373535938e+00 2.227156072662e+00 2.273883521896e+00 2.127510413362e+00 1.806233862012e+00 1.355605040661e+00 8.738133495055e-01 6.454488279922e-01 9.498685220588e-01 1.421448892888e+00 1.828744236229e+00 2.092875437658e+00 2.179519078268e+00 2.080750933670e+00 1.812959910197e+00 1.420549851227e+00 9.981895436530e-01 7.733811852886e-01 9.826177015493e-01 1.399721012274e+00 1.792640229777e+00 2.067340192510e+00 2.182498990193e+00 2.125443365174e+00 1.907820377281e+00 1.567603333317e+00 1.182364772289e+00 9.125222744566e-01 9.714274459273e-01 1.289841430786e+00 1.645414586911e+00 1.918485289284e+00 2.055616263856e+00 2.036758048479e+00 1.866331863693e+00 1.572168391065e+00 1.211894821321e+00 9.001945527276e-01 8.334696821734e-01 1.056708985334e+00 1.370957241400e+00 1.635496375188e+00 1.788573465566e+00 1.806206976073e+00 1.688800037083e+00 1.458456880007e+00 1.162795883261e+00 8.919089949778e-01 7.949893423077e-01 9.403439903267e-01 1.192832758095e+00 1.421981288190e+00 1.564475344378e+00 1.594716851455e+00 1.511176692206e+00 1.333370292141e+00 1.105094368518e+00 9.053400146969e-01 8.443399615352e-01 9.623942301491e-01 1.168930924305e+00 1.364455504035e+00 1.492905885971e+00 1.529737543812e+00 1.472438089858e+00 1.337767864478e+00 1.162965856001e+00 1.008626890921e+00 9.478972209249e-01 1.012482943908e+00 1.155662121408e+00 1.305876385706e+00 1.412739242400e+00 1.450895151473e+00 1.414771671355e+00 1.315428787201e+00 1.179437784917e+00 1.047880237161e+00 9.686738338618e-01 9.709349184724e-01 1.039057278935e+00 1.127836569637e+00 1.195453833578e+00 1.216863690404e+00 1.183692990782e+00 1.102048732021e+00 9.912307466100e-01 8.825016346066e-01 8.134004576499e-01 8.090286989163e-01 8.608348186014e-01 9.349304180838e-01 9.976937653974e-01 1.028034783341e+00 1.017997134896e+00 9.709042595973e-01 8.998486182505e-01 8.260510604499e-01 7.747714561490e-01 7.651024493709e-01 7.978613134057e-01 8.557860139980e-01 9.163654666846e-01 9.619311326790e-01 9.824094952427e-01 9.748147574589e-01 9.420402678790e-01 8.918140910841e-01 8.358670056674e-01 7.883979336574e-01 7.629820888363e-01 7.674608943444e-01 7.997932121542e-01 8.494745300621e-01 9.026441495647e-01 9.465185641885e-01 9.716176665802e-01 9.724538480138e-01 9.480930107994e-01 9.026707731649e-01 8.457765263699e-01 7.922268378372e-01 7.590537262879e-01 7.582342314513e-01 7.888972658332e-01 8.371879600531e-01 8.843185182694e-01 9.140266709448e-01 9.161065175511e-01 8.875602320580e-01 8.329142733391e-01 7.643517670809e-01 7.007289156583e-01 6.627567485431e-01 6.622781200005e-01 6.929335503669e-01 7.350695579908e-01 7.684162546333e-01 7.798042946919e-01 7.653754836854e-01 7.304300054302e-01 6.885684772830e-01 6.584520556421e-01 6.554673130475e-01 6.816457449196e-01 7.240751306295e-01 7.642104976585e-01 7.875667287488e-01 7.881449398366e-01 7.701804659392e-01 7.478477054952e-01 7.413994637832e-01 7.671980133378e-01 8.258316520400e-01 9.013334618473e-01 9.712275794933e-01 1.015903393502e+00 1.023514200309e+00 9.922126512560e-01 9.321808860838e-01 8.673615861280e-01 8.328350818550e-01 8.588743667964e-01 9.465584210414e-01 1.067082443565e+00 1.183821680919e+00 1.267125680995e+00 1.298303729217e+00 1.270133476761e+00 1.187456851462e+00 1.068876104125e+00 9.487777935732e-01 8.746982668426e-01 8.844249040227e-01 9.707508720977e-01 1.088406761237e+00 1.190516241987e+00 1.245305553044e+00 1.237002015210e+00 1.164413776391e+00 1.041237147486e+00 8.985363304708e-01 7.875440087329e-01 7.652305110035e-01 8.431828953995e-01 9.726313154124e-01 1.095958810248e+00 1.175202187476e+00 1.192252164812e+00 1.145982495063e+00 1.052476853711e+00 9.473837828837e-01 8.844482821341e-01 9.110300769339e-01 1.024597697900e+00 1.177273334965e+00 1.317736560337e+00 1.410435657515e+00 1.436962418489e+00 1.395002524868e+00 1.298884791413e+00 1.181442293168e+00 1.093014789458e+00 1.084465336067e+00 1.169098284732e+00 1.310003709321e+00 1.453273592493e+00 1.555748914391e+00 1.591750614306e+00 1.552718899882e+00 1.447171862981e+00 1.302421720678e+00 1.166318291971e+00 1.099847708546e+00 1.141439007627e+00 1.269377223727e+00 1.424315730935e+00 1.551817853897e+00 1.617107853633e+00 1.604937641964e+00 1.518088286575e+00 1.378025809974e+00 1.226887506837e+00 1.125079347811e+00 1.126125208065e+00 1.230238275807e+00 1.384394108197e+00 1.528630209226e+00 1.621214041724e+00 1.641062762022e+00 1.585514364857e+00 1.469553467452e+00 1.326314957084e+00 1.205672889676e+00 1.160382911647e+00 1.211236273627e+00 1.327750833797e+00 1.456534178726e+00 1.553379498888e+00 1.593261566450e+00 1.570025590824e+00 1.494794706793e+00 1.394685603915e+00 1.308343131208e+00 1.272966474619e+00 1.302570093997e+00 1.377356147792e+00 1.459154683138e+00 1.513068075519e+00 1.518545339100e+00 1.472455457584e+00 1.389218886721e+00 1.299375977953e+00 1.242367198873e+00 1.247470061676e+00 1.312285311661e+00 1.403840554266e+00 1.480669109421e+00 1.510363272399e+00 1.475903742994e+00 1.377582708907e+00 1.234492074988e+00 1.086860433488e+00 9.933938428339e-01 1.002495861124e+00 1.105022088794e+00 1.243048312548e+00 1.358347122311e+00 1.413110244284e+00 1.390103299286e+00 1.291024677510e+00 1.137576033809e+00 9.758826071555e-01 8.780587148111e-01 9.059448676054e-01 1.041755140828e+00 1.210760404698e+00 1.348417742135e+00 1.416481804599e+00 1.398497246636e+00 1.296875529602e+00 1.133878700792e+00 9.569390700456e-01 8.436507491440e-01 8.665441491400e-01 1.008876290199e+00 1.187507814367e+00 1.333258251162e+00 1.407004723000e+00 1.393001745209e+00 1.295311777083e+00 1.138706604662e+00 9.733631956983e-01 8.758007311307e-01 9.078636341514e-01 1.045045961535e+00 1.207754896370e+00 1.330982651300e+00 1.378291288535e+00 1.337068534701e+00 1.216646895350e+00 1.051630415493e+00 9.095825017587e-01 8.802694621569e-01 9.958216770930e-01 1.188135456262e+00 1.371494902757e+00 1.488373263969e+00 1.507134197064e+00 1.416510627257e+00 1.224070637414e+00 9.595033176522e-01 6.920455120879e-01 5.763718705327e-01 7.283844836850e-01 9.965269797634e-01 1.239497390592e+00 1.394026000750e+00 1.430600259281e+00 1.339673052126e+00 1.128732751333e+00 8.233733691999e-01 4.832478649823e-01 3.371519795409e-01 6.071493215656e-01 9.508858774357e-01 1.231196104562e+00 1.402463446277e+00 1.442429627352e+00 1.345632909928e+00 1.123465708355e+00 8.079342303642e-01 4.793714373539e-01 4.162193840356e-01 7.234218588323e-01 1.077752653917e+00 1.361393170564e+00 1.528946600345e+00 1.558185100672e+00 1.444590975301e+00 1.201453303120e+00 8.636680682138e-01 5.162469332490e-01 4.426020370214e-01 8.096094869845e-01
 7.241805417134e-01 7.031445776032e-01 6.627638090395e-01 6.193443865754e-01 5.918353121355e-01 5.920383028816e-01 6.167994347432e-01 6.517573667665e-01 6.821867922384e-01 7.001042356602e-01 7.057612849287e-01 7.057610215941e-01 7.087908317043e-01 7.201146355607e-01 7.377947449499e-01 7.536233119461e-01 7.578667520186e-01 7.443097144814e-01 7.138171820855e-01 6.759523273248e-01 6.476489887882e-01 6.460989578665e-01 6.767952653881e-01 7.283107326728e-01 7.804088425653e-01 8.147565591178e-01 8.205645212555e-01 7.964849222921e-01 7.511049501659e-01 7.022214199998e-01 6.723531544427e-01 6.773976468044e-01 7.147379196875e-01 7.656255777718e-01 8.084742455725e-01 8.283989005334e-01 8.202549854048e-01 7.887405757193e-01 7.470744312186e-01 7.133412358854e-01 7.039996747710e-01 7.331885097450e-01 7.883494574155e-01 8.512630377113e-01 9.008629392272e-01 9.178980358970e-01 8.806645065425e-01 8.090590206476e-01 7.367305179581e-01 7.072161170709e-01 7.437343299226e-01 8.255747765915e-01 9.099558305450e-01 9.617147931746e-01 9.626440975700e-01 9.120759055524e-01 8.273107153755e-01 7.441864762841e-01 7.092224772648e-01 7.479647615844e-01 8.380342136479e-01 9.337025476199e-01 9.980991032056e-01 1.011803249668e+00 9.720521091377e-01 8.916419163443e-01 7.982404001033e-01 7.301741573819e-01 7.187440669540e-01 7.617564580501e-01 8.260452940240e-01 8.762987340454e-01 8.916122293556e-01 8.676675282677e-01 8.151566297080e-01 7.567655961875e-01 7.195759757245e-01 7.193681751450e-01 7.477925184226e-01 7.795486582252e-01 7.900503948907e-01 7.659789777628e-01 7.084741335063e-01 6.340681542240e-01 5.734909611661e-01 5.610794228778e-01 5.977364772805e-01 6.757288972067e-01 7.554664872095e-01 8.126211233159e-01 8.126080277908e-01 7.414056758227e-01 6.148711500201e-01 4.695753856733e-01 3.804498139052e-01 4.241902315434e-01 5.510161059628e-01 6.730163568611e-01 7.447052456844e-01 7.474592597500e-01 6.792371676135e-01 5.523891069519e-01 3.977924971516e-01 2.875426506674e-01 3.261119094964e-01 4.603065149806e-01 5.888192378330e-01 6.698881412929e-01 6.893902589721e-01 6.490226319400e-01 5.651465451695e-01 4.718142328264e-01 4.215960207395e-01 4.514175614060e-01 5.331653419308e-01 6.141234752346e-01 6.605950254459e-01 6.592680067904e-01 6.130542570125e-01 5.405220434567e-01 4.767201393932e-01 4.630046932039e-01 5.100422754257e-01 5.846074485355e-01 6.469340791871e-01 6.721029499234e-01 6.506346188692e-01 5.867288571645e-01 4.987939482423e-01 4.219079789140e-01 4.048540018882e-01 4.603246085703e-01 5.409381810873e-01 6.162807938586e-01 6.503800439252e-01 6.462740137471e-01 5.888217048633e-01 4.923610066723e-01 3.907346095145e-01 3.417907203962e-01 3.847585374924e-01 4.778933588505e-01 5.641538360298e-01 6.126915018282e-01 6.114808070396e-01 5.613316663857e-01 4.743311585751e-01 3.755020330323e-01 3.070598042605e-01 3.102549156864e-01 3.678172345132e-01 4.291750605521e-01 4.628896781235e-01 4.568868702109e-01 4.116478068361e-01 3.377750066152e-01 2.574072538412e-01 2.088910564065e-01 2.238345029886e-01 2.743595636990e-01 3.178158382583e-01 3.333646109067e-01 3.151858128684e-01 2.673416561766e-01 2.037312527574e-01 1.540977636146e-01 1.592700596588e-01 2.076199741306e-01 2.559418642130e-01 2.814947193781e-01 2.758216939691e-01 2.386586980163e-01 1.766857464348e-01 1.079889067535e-01 9.008143215445e-02 1.602194718249e-01 2.417413236582e-01 3.058217347807e-01 3.377989788067e-01 3.451892476045e-01 3.372633992059e-01 3.198107648463e-01 2.918062319729e-01 2.629819323936e-01 2.392899310655e-01 2.200890345699e-01 2.001597256791e-01 1.759476861898e-01 1.519967636734e-01 1.444662894595e-01 1.678701650860e-01 2.130405824323e-01 2.605687468978e-01 2.960280011102e-01 3.111209672401e-01 3.033873431678e-01 2.770462944529e-01 2.449320319921e-01 2.289441791591e-01 2.471331389687e-01 2.927254144556e-01 3.440638314671e-01 3.836108785354e-01 4.019370418394e-01 3.970286972724e-01 3.740836648933e-01 3.454747244377e-01 3.284195675994e-01 3.359383166652e-01 3.656587324635e-01 4.028584238410e-01 4.325669384114e-01 4.459297321231e-01 4.411628914122e-01 4.228900320083e-01 4.004632739818e-01 3.844104872616e-01 3.806851361947e-01 3.865998115483e-01 3.932441246291e-01 4.160164952305e-01 4.528283272284e-01 4.427683624863e-01 4.006726007551e-01 3.381174597597e-01 3.172955991056e-01 3.233069050028e-01 3.305464916154e-01 3.293540361173e-01 3.132922721352e-01 2.819504629736e-01 2.427926397474e-01 2.126544995633e-01 2.115640393080e-01 2.409743588693e-01 2.811208923187e-01 3.125368572324e-01 3.243990846911e-01 3.140670712648e-01 2.867540985855e-01 2.559080114800e-01 2.406805460224e-01 2.526460391930e-01 2.823813223502e-01 3.102877882757e-01 3.217635217476e-01 3.117962946496e-01 2.865833546461e-01 2.658474761246e-01 2.769164824912e-01 3.278331136904e-01 3.979518505979e-01 4.615082591399e-01 4.999894254343e-01 5.033420183332e-01 4.705591724976e-01 4.120503084590e-01 3.546384178486e-01 3.414329335286e-01 3.951409354510e-01 4.868156405359e-01 5.758607696225e-01 6.350116238341e-01 6.494729113305e-01 6.147034667451e-01 5.374861536438e-01 4.490929966145e-01 3.712113521627e-01 3.342311526221e-01 3.576085382285e-01 4.184206212413e-01 4.742092987573e-01 4.992801562187e-01 4.841184337091e-01 4.324775485317e-01 3.627855106237e-01 3.127909883675e-01 3.255718659171e-01 3.954484330932e-01 4.778833528669e-01 5.383391650691e-01 5.587058538949e-01 5.331964250969e-01 4.672108542719e-01 3.794403600108e-01 3.085653419960e-01 3.063305117830e-01 3.731659439153e-01 4.566268836792e-01 5.167930299042e-01 5.340796545267e-01 5.024935760720e-01 4.277636307499e-01 3.305545474105e-01 2.594323600589e-01 2.818655014260e-01 3.789415671956e-01 4.833671542390e-01 5.578315966737e-01 5.856839994883e-01 5.626358594439e-01 4.953754311027e-01 4.037215573242e-01 3.270921898078e-01 3.189795770639e-01 3.837850240806e-01 4.688112397429e-01 5.322140624079e-01 5.539230131449e-01 5.284976338961e-01 4.651242893121e-01 3.876540261798e-01 3.184118434968e-01 3.101507155474e-01 3.690895216510e-01 4.484013875447e-01 5.032771797743e-01 5.155429110508e-01 4.798369034505e-01 4.008979784542e-01 2.952862279741e-01 2.038572388257e-01 2.065599700801e-01 2.958058345660e-01 3.907531786689e-01 4.535145432580e-01 4.693907440332e-01 4.352560969951e-01 3.582806270445e-01 2.602123780750e-01 1.971045949048e-01 2.425852100216e-01 3.494649143938e-01 4.504036145700e-01 5.168257319359e-01 5.374925510586e-01 5.125684131833e-01 4.543768979384e-01 3.912129991986e-01 3.673264227088e-01 4.102158242983e-01 4.946054350967e-01 5.778980863950e-01 6.309311490636e-01 6.389443725336e-01 5.993097047194e-01 5.219329802727e-01 4.332647403823e-01 3.817866830689e-01 4.122246580020e-01 5.053669259302e-01 6.086211953701e-01 6.852024666137e-01 7.160309336170e-01 6.962023839101e-01 6.417891711437e-01 5.670996764538e-01 4.875909281044e-01 4.085995609071e-01 3.880354378277e-01 4.514915897955e-01 5.284544406500e-01 5.855167246463e-01 6.065992532775e-01 5.878821148844e-01 5.352471373947e-01 4.635555902285e-01 3.965912411269e-01 3.622073093853e-01 3.727016930021e-01 4.104495228154e-01 4.479064925963e-01 4.669406481482e-01 4.609566306737e-01 4.323695665506e-01 3.903304329127e-01 3.480998104890e-01 3.181927922690e-01 3.049911402931e-01 3.016836726980e-01 2.972898256392e-01 2.858816767436e-01 2.709014865451e-01 2.643639704770e-01 2.783701529646e-01 3.120086213142e-01 3.510234622960e-01 3.785690623719e-01 3.819179350746e-01 3.545266203929e-01 2.975082620680e-01 2.243216903680e-01 1.776152739011e-01 2.193535464279e-01 3.214659814300e-01 4.295581743122e-01 5.161011204470e-01 5.659852423098e-01 5.714075728055e-01 5.333207644618e-01 4.565645153559e-01 3.726792419228e-01 3.095491186744e-01 3.043590074107e-01 3.602516184723e-01 4.420963369837e-01 5.106753476933e-01 5.474488440640e-01 5.461753127424e-01 5.099061157487e-01 4.510225330059e-01 3.922835335297e-01 3.638217197461e-01 3.828804034579e-01 4.340389506653e-01 4.879081648901e-01 5.232646166608e-01 5.309283207064e-01 5.125586027022e-01 4.799996396135e-01 4.535814662884e-01 4.539562147161e-01 4.864391955283e-01 5.361253042075e-01 5.811016180480e-01 6.045455275073e-01 5.989430204801e-01 5.674656764517e-01 5.250074838258e-01 4.970480817146e-01 5.080996215827e-01 5.603905744066e-01 6.315644273335e-01 6.938341504968e-01 7.266780788527e-01 7.199042838452e-01 6.744907949802e-01 6.041781507298e-01 5.375737753829e-01 5.132544276702e-01 5.516979799624e-01 6.314299782255e-01 7.130891368600e-01 7.659321392660e-01 7.727440133291e-01 7.397537415060e-01 6.781384790478e-01 6.175022768753e-01 5.596131461698e-01 5.597184871267e-01 6.010900729744e-01 6.630652570471e-01 7.189434767368e-01 7.480244282756e-01 7.398181277608e-01 6.951230954762e-01 6.274040177367e-01 5.642621005800e-01 5.418859733637e-01 5.793933665835e-01 6.577407230999e-01 7.402171762855e-01 7.970232138478e-01 8.112588771519e-01 7.785508629310e-01 7.071422191406e-01 6.192545666331e-01 5.515210120751e-01 5.413832845651e-01 5.921148687557e-01 6.679390464181e-01 7.293283553469e-01 7.513991171595e-01 7.248331596875e-01 6.552147265610e-01 5.648347161605e-01 4.958300547947e-01 4.959203310842e-01 5.684322708342e-01 6.677611104197e-01 7.489701204905e-01 7.854310877988e-01 7.667811479058e-01 6.973402348743e-01 5.976311151492e-01 5.087498508249e-01 4.859386114358e-01 5.479604550435e-01 6.511207679420e-01 7.452948835757e-01 8.179548827949e-01 8.441071669273e-01 8.369472936301e-01 8.108646716306e-01 7.769677211720e-01 7.500867802618e-01 7.504166810466e-01 7.817623984362e-01 8.285071913518e-01 8.679277586045e-01 8.831642696264e-01 8.695160631512e-01 8.361407889525e-01 8.040662470634e-01 7.973947128553e-01 8.270193883365e-01 8.805976273175e-01 9.313428296195e-01 9.534754833896e-01 9.318177069460e-01 8.660479370545e-01 7.740155648208e-01 6.943494499095e-01 6.762917221817e-01 7.387125155537e-01 8.467304416188e-01 9.484887982376e-01 1.005304024002e+00 9.962216144332e-01 9.168515661530e-01 7.799074772376e-01 6.202444976464e-01 5.068854706714e-01 5.206246734751e-01 6.414438995627e-01 7.794036659735e-01 8.746261400087e-01 8.992292941284e-01 8.459604362193e-01 7.250061166580e-01 5.671253408402e-01 4.377202990264e-01 4.334545850971e-01 5.510617991024e-01 6.935619331094e-01 7.948753199448e-01 8.453935760185e-01 8.378274387281e-01 7.777267765644e-01 6.672184517093e-01 5.380120503604e-01 4.710194394399e-01 5.321458324360e-01 6.726065833191e-01 8.097513805842e-01 8.948187564424e-01 9.056687830647e-01 8.394798564508e-01 7.124241082846e-01 5.661690652485e-01 4.804687451903e-01 5.286559830124e-01 6.644022313333e-01 7.982366690226e-01 8.778000846989e-01 8.804711056632e-01 8.050102897158e-01 6.725854321406e-01 5.382777398071e-01 5.020898209304e-01 6.140156021096e-01 7.918752538191e-01 9.505320693459e-01 1.043488173153e+00 1.048452553911e+00 9.604766714061e-01 7.905214961499e-01 5.682532677379e-01 3.641984383498e-01 3.465239108927e-01 5.232431117334e-01 7.157448027747e-01 8.497253271814e-01 8.989467971069e-01 8.572582721758e-01 7.338815773895e-01 5.542367603819e-01 3.717336810947e-01 3.069227527097e-01 4.251081422086e-01 5.867932934065e-01 7.055432726980e-01 7.706798325188e-01 7.596554136414e-01 6.818760741760e-01 5.316614162659e-01 3.447747353347e-01 2.190745639532e-01 3.118095630776e-01 4.854507811931e-01 6.255518900476e-01 6.977937882691e-01 6.907417101561e-01 6.076348798702e-01 4.670658686727e-01 3.145392384446e-01 2.650656924478e-01 3.831245527297e-01 5.412897470470e-01 6.640583187003e-01 7.231630587163e-01 7.092351315560e-01 6.267360282494e-01 4.947650685522e-01 3.558811645907e-01 2.991686882350e-01 3.808742725449e-01 5.118258801239e-01 6.180440281903e-01 6.691939780200e-01 6.549617046066e-01 5.776797791911e-01 4.501788195561e-01 2.964664483383e-01 1.689882492907e-01 1.855482410638e-01 2.910751275796e-01 3.760611495000e-01 4.117421267911e-01 3.922103555712e-01 3.227162878721e-01 2.177591712862e-01 1.081905307796e-01 1.044889991160e-01 1.972367497188e-01 2.784757555465e-01 3.256328589608e-01 3.271699845957e-01 2.840424081662e-01 1.956753842206e-01 1.088892038863e-01 1.575918979961e-01 2.874740364748e-01 4.080540283309e-01 4.911631840625e-01 5.218353141231e-01 4.939235334682e-01 4.110566864738e-01 2.911555661353e-01 1.922244516451e-01 2.400002670759e-01 3.858507332876e-01 5.290716085295e-01 6.317958875124e-01 6.760998408988e-01 6.549826199315e-01 5.719833162503e-01 4.437188476680e-01 3.119287587820e-01 2.750935724689e-01 3.828572665675e-01 5.340321837011e-01 6.617659441492e-01 7.386509056621e-01 7.541526997488e-01 7.100256675773e-01 6.206839983693e-01 5.166204485401e-01 4.484253715915e-01 4.634644181662e-01 5.470981560308e-01 6.443861650913e-01 7.144093074982e-01 7.365164552171e-01 7.046286601686e-01 6.244271224088e-01 5.134539800018e-01 4.049856686109e-01 3.512655679948e-01 3.912871029463e-01 4.821534723006e-01 5.686078104168e-01 6.295623910784e-01 6.413118184459e-01 6.107290150890e-01 5.251905986749e-01 3.999126127800e-01 2.787183067962e-01 2.593698715349e-01 3.696394799204e-01 5.103378627766e-01 6.254964656182e-01 6.925385748208e-01 7.032831840487e-01 6.602302838510e-01 5.767573867232e-01 4.796363697401e-01 4.122400691565e-01 4.167873815661e-01 4.847981019935e-01 5.699640739273e-01 6.372769267112e-01 6.714323645149e-01 6.723006034474e-01 6.519973703472e-01 6.314950476710e-01 6.321267627331e-01 6.618160481729e-01 7.090780508002e-01 7.523484088363e-01 7.724715703582e-01 7.591361257265e-01 7.132151609889e-01 6.478354601545e-01 5.880542586466e-01 5.633658733441e-01 5.866277838711e-01 6.402524290353e-01 6.926799950233e-01 7.184831855172e-01 7.051292874163e-01 6.541031811084e-01 5.824440463612e-01 5.242447531679e-01 5.221913257772e-01 5.881658857155e-01 6.934448215857e-01 8.010537864348e-01 8.676294421449e-01 8.726490657384e-01 8.039347753216e-01 6.783047166859e-01 5.391306627219e-01 4.711483513426e-01 5.438928636364e-01 7.009691150198e-01 8.561121317162e-01 9.607395695130e-01 9.930075144036e-01 9.502154204286e-01 8.485647122483e-01 7.271770480328e-01 6.507986181514e-01 6.771068181613e-01 7.888164615753e-01 9.181198899010e-01 1.010653829454e+00 1.037967407707e+00 9.936798706808e-01 8.926573376090e-01 7.743072027932e-01 7.033090188451e-01 7.347715816948e-01 8.506583422008e-01 9.840951034764e-01 1.079633973903e+00 1.106612595566e+00 1.055963695100e+00 9.389296644379e-01 7.900678841186e-01 6.731096050969e-01 6.621106516795e-01 7.605678981156e-01 8.949404042634e-01 9.983074772839e-01 1.034730483247e+00 9.934671328110e-01 8.862314138755e-01 7.509883350544e-01 6.698549673357e-01 6.978042727803e-01 8.208521192004e-01 9.783176817389e-01 1.109363004972e+00 1.156688087837e+00 1.105639425782e+00 9.644247107203e-01 7.697502965291e-01 6.029826711074e-01 5.903467932352e-01 7.449271478443e-01 9.427899538867e-01 1.094250890289e+00 1.156865121780e+00 1.115802032363e+00 9.780628471979e-01 7.747338980012e-01 5.771699686342e-01 5.213340842798e-01 6.631438100760e-01 8.707673362460e-01 1.040631659999e+00 1.126926660478e+00 1.113795669026e+00 1.007485186637e+00 8.374166337137e-01 6.661600113116e-01 5.976882316679e-01 6.895341549969e-01 8.593869534028e-01 1.011534119622e+00 1.096000663469e+00 1.094711101920e+00 1.013346068839e+00 8.811901507596e-01 7.554766135026e-01 7.128150679129e-01 7.854740638840e-01 9.187607946308e-01 1.040066151700e+00 1.104135752707e+00 1.093068132472e+00 1.012152564734e+00 8.902864866132e-01 7.844970708851e-01 7.648699545362e-01 8.476072631674e-01 9.843617343791e-01 1.104083558831e+00 1.157114247832e+00 1.122627065540e+00 1.004438446604e+00 8.302129484005e-01 6.597718717142e-01 5.907789040242e-01 6.747183731559e-01 8.322078950264e-01 9.714163253132e-01 1.043959673351e+00 1.031847555576e+00 9.389748941022e-01 7.903162008643e-01 6.376842063320e-01 5.635645785345e-01 6.198484527889e-01 7.489786712195e-01 8.686294219212e-01 9.321170757244e-01 9.218283247112e-01 8.414534195811e-01 7.151751828415e-01 5.921386958212e-01 5.434497639497e-01 6.020311266734e-01 7.138621279979e-01 8.106714583196e-01 8.528166424167e-01 8.252163511518e-01 7.323586920483e-01 5.994967213672e-01 4.818767711149e-01 4.627308845925e-01 5.601912812060e-01 6.967681806280e-01 8.064822527520e-01 8.565762649155e-01 8.359969544556e-01 7.512565147593e-01 6.301791073567e-01 5.292354485430e-01 5.222179833058e-01 6.149340475271e-01 7.518909100431e-01 8.726540298653e-01 9.385557245434e-01 9.245526031549e-01 8.375628093280e-01 7.048542060553e-01 5.814666365966e-01 5.473503922122e-01 6.318066988280e-01 7.692111271863e-01 8.892864164267e-01 9.535489477544e-01 9.475895136215e-01 8.759034302214e-01 7.620154143661e-01 6.519716394686e-01 6.089212910726e-01 6.636529193124e-01 7.744253156238e-01 8.798355913483e-01 9.397529138292e-01 9.365892998019e-01 8.717383007191e-01 7.658885476644e-01 6.629539305945e-01 6.255849328555e-01 6.875378942575e-01 8.111190534714e-01 9.357888276632e-01 1.019679002859e+00 1.042252278056e+00 1.001231581242e+00 9.126790771533e-01 8.138330117005e-01 7.609479629794e-01 7.985549615147e-01 9.132659845642e-01 1.051045838463e+00 1.162562291528e+00 1.217396604203e+00 1.203300295545e+00 1.128092161787e+00 1.042022694708e+00 9.750185508541e-01 9.593157017327e-01 9.841671890870e-01 1.055998776269e+00 1.141338968084e+00 1.189410012378e+00 1.187222097889e+00 1.137762770314e+00 1.058707041044e+00 9.800156540187e-01 9.357379735415e-01 9.454326214479e-01 9.986473325593e-01 1.063672024099e+00 1.108407864300e+00 1.112326062719e+00 1.069736683977e+00 9.906587673941e-01 9.012683668417e-01 8.403295177037e-01 8.411595610699e-01 9.031563385572e-01 9.913344013478e-01 1.064444947685e+00 1.093549046562e+00 1.066977472314e+00 9.921139066654e-01 8.982496544395e-01 8.364301537731e-01 8.567037237307e-01 9.607822683592e-01 1.099861018981e+00 1.218541991467e+00 1.278033070009e+00 1.259627340034e+00 1.166107424037e+00 1.026694299018e+00 9.057255244089e-01 8.920947532277e-01 1.020362551848e+00 1.226755090572e+00 1.426726446640e+00 1.561239381625e+00 1.597683946596e+00 1.565818180185e+00 1.459843821841e+00 1.333345479048e+00 1.196668406843e+00 1.141378808535e+00 1.177227438488e+00 1.290397583498e+00 1.428754294956e+00 1.538881888950e+00 1.585749327696e+00 1.556570782235e+00 1.461704435363e+00 1.335843450818e+00 1.235507727336e+00 1.217990273667e+00 1.297419630643e+00 1.430701712406e+00 1.556653815399e+00 1.629875340567e+00 1.630156810349e+00 1.563130229038e+00 1.459526372690e+00 1.370276561598e+00 1.346715598877e+00 1.404622182535e+00 1.509749548122e+00 1.606399607692e+00 1.649393623693e+00 1.617299691625e+00 1.515995474900e+00 1.380434268553e+00 1.272260296255e+00 1.255790244547e+00 1.345590443550e+00 1.490186635497e+00 1.618909964462e+00 1.679765623167e+00 1.648880088679e+00 1.531700142933e+00 1.365461625709e+00 1.221703795355e+00 1.186472905134e+00 1.289626127867e+00 1.469435302167e+00 1.638043700867e+00 1.769737122790e+00 1.800746369142e+00 1.775617108094e+00 1.668317331660e+00 1.527968348203e+00 1.369269331267e+00 1.275043466469e+00 1.302409086896e+00 1.431521853455e+00 1.588654383383e+00 1.706472070760e+00 1.747372295358e+00 1.704028302315e+00 1.596811133718e+00 1.470546000367e+00 1.383828193022e+00 1.379609875023e+00 1.451491546529e+00 1.550523649229e+00 1.623402972665e+00 1.636882542127e+00 1.583624380259e+00 1.481220298363e+00 1.368107057721e+00 1.291725555460e+00 1.282728412789e+00 1.331018977196e+00 1.395011132534e+00 1.432401367364e+00 1.419702415302e+00 1.357607105295e+00 1.269859428147e+00 1.196464157824e+00 1.174731402626e+00 1.211920864242e+00 1.278516871329e+00 1.331925829650e+00 1.340964611540e+00 1.296320362531e+00 1.213211168504e+00 1.129921794107e+00 1.095199663287e+00 1.135897963722e+00 1.231431077848e+00 1.334649784224e+00 1.448707890208e+00 1.487646524030e+00 1.483755034177e+00 1.438530852338e+00 1.350526004978e+00 1.241398739674e+00 1.163080364099e+00 1.156473836169e+00 1.218508489245e+00 1.305546169732e+00 1.368977478924e+00 1.378890870682e+00 1.330106589733e+00 1.241898720724e+00 1.154268157373e+00 1.113567662683e+00 1.142042938369e+00 1.217658100285e+00 1.293780379943e+00 1.329919353985e+00 1.306081036848e+00 1.225755044973e+00 1.116186645885e+00 1.024439824319e+00 9.980511000852e-01 1.047015337486e+00 1.132586852708e+00 1.201811540784e+00 1.217165237602e+00 1.164712515136e+00 1.055069965486e+00 9.248402902368e-01 8.341437129999e-01 8.367411025190e-01 9.237435920641e-01 1.032528673133e+00 1.103722671968e+00 1.103083862053e+00 1.020969785862e+00 8.712258140599e-01 6.955488243864e-01 5.746876709445e-01 5.947924871034e-01 7.242466522580e-01 8.690888068843e-01 9.595085376875e-01 9.897180907349e-01 9.478060062892e-01 8.348971605621e-01 6.625928871534e-01 4.755808412101e-01 3.926350522552e-01 5.022939558802e-01 6.835238841134e-01 8.307122083391e-01 9.005301481077e-01 8.790390011212e-01 7.741804480769e-01 6.198699380322e-01 4.943280657479e-01 5.127218710627e-01 6.690570692061e-01 8.519411513244e-01 9.885530389891e-01 1.044392775022e+00 1.008135363007e+00 8.880951992541e-01 7.150048657522e-01 5.548923548445e-01 5.160629014437e-01 6.311166302239e-01 7.976199358373e-01 9.305453601344e-01 9.902960283601e-01 9.643551249279e-01 8.608603198185e-01 7.099913514407e-01 5.728917167541e-01 5.391024203090e-01 6.338856759492e-01 7.764218218737e-01 8.916197478395e-01 9.417302123091e-01 9.145270519774e-01 8.176370165871e-01 6.794335978133e-01 5.558547568117e-01 5.247722799596e-01 6.069691214484e-01 7.396781986921e-01 8.642446642941e-01 9.354119238300e-01 9.562307297375e-01 9.061282547451e-01 8.142144066599e-01 6.882147421828e-01 5.865727144891e-01 5.779577404586e-01 6.677732245280e-01 7.908799898066e-01 8.880190234319e-01 9.275801782486e-01 9.001189487011e-01 8.154422378326e-01 7.048515369618e-01 6.246302131497e-01 6.347091640124e-01 7.344065133224e-01 8.645293358743e-01 9.694743873032e-01 1.016020315028e+00 9.898757514693e-01 8.933005623141e-01 7.466500795377e-01 5.965118224797e-01 5.261321820651e-01 5.959042098150e-01 7.489826647228e-01 9.009652292621e-01 1.002953204694e+00 1.032307628151e+00 9.849951286218e-01 8.749157643124e-01 7.383991245660e-01 6.412624540763e-01 6.546538163809e-01 7.719093426973e-01 9.182000884905e-01 1.029710384477e+00 1.069863710994e+00 1.023185890487e+00 8.926761502970e-01 7.031023703087e-01 5.185743396030e-01 4.783864164680e-01 6.303477833943e-01 8.493909716955e-01 1.055010573731e+00 1.189302945308e+00 1.224920856528e+00 1.133997538131e+00 9.326198572899e-01 6.676550389704e-01 4.672458656616e-01 5.561859442457e-01 8.362562452687e-01 1.109535181844e+00 1.294894776030e+00 1.356484248300e+00 1.283532593245e+00 1.089401218897e+00 8.203278915312e-01 5.950782545902e-01 6.318313159106e-01 9.041896462788e-01 1.203680256826e+00 1.424920710851e+00 1.521104310223e+00 1.476102901533e+00 1.301111136267e+00 1.041945940038e+00 8.057637492884e-01 7.785730909543e-01 1.002516050257e+00 1.301209997738e+00 1.542844990551e+00 1.663719978305e+00 1.638520241870e+00 1.472475525161e+00 1.205005393082e+00 9.293312365521e-01 8.226858069893e-01 9.928835115536e-01 1.288322876916e+00 1.548738811503e+00 1.693283717287e+00 1.687428902441e+00 1.529213497441e+00 1.249332245291e+00 9.450137485508e-01 7.779125820287e-01 8.794801395561e-01 1.158393577364e+00 1.452869345453e+00 1.635721319456e+00 1.659543052417e+00 1.514635138295e+00 1.222827119620e+00 8.450587898434e-01 5.478501122973e-01 6.596717704461e-01 1.024550118502e+00 1.361923514211e+00 1.573454039958e+00 1.620101680890e+00 1.494808755289e+00 1.220175873342e+00 8.590016924529e-01 5.786386775739e-01 6.867237911019e-01 1.043390408696e+00 1.379022412638e+00 1.591408313959e+00 1.638626601741e+00 1.511070525948e+00 1.228294754212e+00 8.474387878326e-01 5.293233608444e-01 6.364076971014e-01 1.022895927345e+00 1.385942599405e+00 1.623760704031e+00 1.694641087664e+00 1.587767247489e+00 1.320372118738e+00 9.431830562459e-01 5.849767095375e-01 5.853040334465e-01 9.398639250467e-01 1.309405133582e+00 1.568301845462e+00 1.669364134423e+00 1.599269332132e+00 1.373472318537e+00 1.046734016329e+00 7.419082683759e-01 6.358564488822e-01 8.296359220123e-01 1.143813363585e+00 1.396075509018e+00 1.517730801026e+00 1.487876049223e+00 1.315761750685e+00 1.041776318991e+00 7.559936104757e-01 6.420098993310e-01 8.095863049779e-01 1.076174369849e+00 1.287928268255e+00 1.379659950080e+00 1.328923942894e+00 1.142178336550e+00 8.546815745817e-01 5.530820270694e-01 4.681072276400e-01 7.052956747569e-01 9.985262286679e-01 1.213897336668e+00 1.303037350610e+00 1.250312197143e+00 1.064035746975e+00 7.773125471718e-01 4.695050239527e-01 3.881018360032e-01 6.449463644038e-01 9.393323470714e-01 1.151353352197e+00 1.239786365512e+00 1.191399012723e+00 1.014545843058e+00 7.402573123634e-01 4.420722172575e-01 3.589863118956e-01 6.102746442283e-01 8.997069823923e-01 1.113126964549e+00 1.212037024953e+00 1.184042936263e+00 1.037289443374e+00 7.949227932619e-01 5.249172157440e-01 3.536117191811e-01 4.339687321758e-01 6.413833540462e-01 8.227166587732e-01 9.122219503673e-01 8.934959867064e-01 7.728678851281e-01 5.760678412892e-01 3.616817521944e-01 2.915459853444e-01 4.524371370465e-01 6.469571017502e-01 7.825795168565e-01 8.293055944432e-01 7.810378801590e-01 6.510963910225e-01 4.782457200948e-01 3.562266791526e-01 4.150127664978e-01 5.857075355609e-01 7.440770096161e-01 8.353592625944e-01 8.382158379155e-01 7.521448745555e-01 5.981215886527e-01 4.339253363071e-01 3.899883774621e-01 5.308600413796e-01 7.281613531999e-01 8.895076933966e-01 9.744003596618e-01 9.672832131253e-01 8.720228478355e-01 7.149780566073e-01 5.589441858846e-01 5.179948057807e-01 6.437738603158e-01 8.370213671129e-01 1.006590083433e+00 1.107386057699e+00 1.121654185025e+00 1.051907644776e+00 9.239147157454e-01 8.060148698389e-01 7.636739597237e-01 8.217635826804e-01 9.119513645231e-01 1.035238490386e+00 1.106787421138e+00 1.096183480533e+00 1.004540115556e+00 8.556293669554e-01 7.026510718700e-01 6.317566126493e-01 6.984489747084e-01 8.464859926510e-01 9.897839953998e-01 1.075992710857e+00 1.082275580227e+00 1.007553242385e+00 8.710391030699e-01 7.157959248838e-01 6.139110082988e-01 6.313289445575e-01 7.423830099996e-01 8.665395140679e-01 9.476661295284e-01 9.611252323941e-01 9.063514418805e-01 8.053687139253e-01 7.060957377084e-01 6.755435966957e-01 7.475438807725e-01 8.817810006043e-01 1.015714375468e+00 1.106730457259e+00 1.135085720336e+00 1.100998819848e+00 1.023727206154e+00 9.410982903405e-01 9.008820420386e-01 9.327192827869e-01 1.021215492495e+00 1.122263108921e+00 1.195397095768e+00 1.217914425470e+00 1.187304150523e+00 1.122228415959e+00 1.081273623508e+00 1.086862414956e+00 1.162901227914e+00 1.288845528901e+00 1.414834096142e+00 1.480723148048e+00 1.471194011392e+00 1.389405258142e+00 1.261207753296e+00 1.135690846037e+00 1.075802443172e+00 1.119998170543e+00 1.244561718710e+00 1.389200226834e+00 1.501026527273e+00 1.549258907029e+00 1.525137731347e+00 1.440542674707e+00 1.327509759590e+00 1.234688580240e+00 1.210564575302e+00 1.270760917252e+00 1.384727450759e+00 1.502483307258e+00 1.582959507467e+00 1.603809381071e+00 1.562310893187e+00 1.474805231893e+00 1.375116705172e+00 1.307568019924e+00 1.307291988910e+00 1.375421988295e+00 1.478578958542e+00 1.573265190590e+00 1.626289797877e+00 1.622131953774e+00 1.564399086021e+00 1.475460220363e+00 1.393071835809e+00 1.357972230773e+00 1.390351625580e+00 1.474180836782e+00 1.569773122946e+00 1.638258068602e+00 1.655836925865e+00 1.630019953875e+00 1.605522770414e+00 1.598218708772e+00 1.619648311050e+00 1.652842494490e+00 1.663609722019e+00 1.656977804459e+00 1.637397024983e+00 1.609757868784e+00 1.577431266247e+00 1.542781547400e+00 1.509639313044e+00 1.485365568720e+00 1.479974054256e+00 1.501050687285e+00 1.547078292294e+00 1.604966354858e+00 1.654363762557e+00 1.675804841140e+00 1.658441348047e+00 1.605644360401e+00 1.537462245187e+00 1.487089844996e+00 1.486348058158e+00 1.543580777398e+00 1.634431300659e+00 1.716293373700e+00 1.749172387703e+00 1.708607392141e+00 1.592218976664e+00 1.424734523323e+00 1.262828520301e+00 1.186750634712e+00 1.246651186423e+00 1.405182829107e+00 1.577203188582e+00 1.691678797977e+00 1.708440998052e+00 1.617683411385e+00 1.440800521232e+00 1.236010785675e+00 1.101516789484e+00 1.127559429689e+00 1.292428601016e+00 1.488682276789e+00 1.638246019726e+00 1.728157318641e+00 1.728307843849e+00 1.636443489420e+00 1.439780377195e+00 1.192120284343e+00 1.029537407088e+00 1.095486408974e+00 1.349336315463e+00 1.633134292758e+00 1.833210300023e+00 1.890169695320e+00 1.784033361104e+00 1.531220234235e+00 1.194326300112e+00 9.209559388555e-01 9.431906121959e-01 1.247988657335e+00 1.604589495643e+00 1.870757557921e+00 1.980524279815e+00 1.910266501233e+00 1.670205343242e+00 1.306909216706e+00 9.263562253282e-01 7.605531354140e-01 9.706039538926e-01 1.314922841210e+00 1.591608284793e+00 1.718503393208e+00 1.666817508076e+00 1.442930975785e+00 1.087957582043e+00 7.026585977623e-01 5.660100939647e-01 8.518459111213e-01 1.224594120033e+00 1.504239490024e+00 1.626847309092e+00 1.570934520870e+00 1.346003480502e+00 9.944930739522e-01 6.210909989899e-01 5.284839831343e-01 8.505766109799e-01 1.217876137086e+00 1.512446354236e+00 1.681557857041e+00 1.712974626367e+00 1.560334632199e+00 1.232951212762e+00 7.889392808801e-01 4.160574246653e-01 6.268212945220e-01 1.089673955606e+00 1.480310974138e+00 1.714791074080e+00 1.757572966087e+00 1.603056744126e+00 1.273879087674e+00 8.242301429434e-01 3.985937428434e-01 5.230519887671e-01 9.666694566488e-01 1.341634792274e+00 1.563099173028e+00 1.598539863198e+00 1.445375650946e+00 1.129378253283e+00 7.121798986332e-01 3.840300187360e-01 5.968926812296e-01 1.008404178917e+00 1.340256169589e+00 1.519421904874e+00 1.517225225440e+00 1.333716536701e+00 9.963892184091e-01 5.705622257578e-01 3.196003236519e-01 6.600016212598e-01 1.083164209777e+00 1.403728888536e+00 1.566765794006e+00 1.549883037285e+00 1.356668972660e+00 1.016306738197e+00 5.907241010029e-01 2.975572007449e-01 5.958969153760e-01 9.961863545078e-01 1.313259580516e+00 1.507656816575e+00 1.545526397548e+00 1.411387952597e+00 1.102570051016e+00 6.819632085631e-01 3.671014534050e-01 6.465799977395e-01 1.100182459286e+00 1.468603854818e+00 1.679490185384e+00 1.701034431460e+00 1.530982896637e+00 1.197968644697e+00 7.756254039500e-01 4.928500875769e-01 7.304241265250e-01 1.157081816480e+00 1.509288877727e+00 1.704075332746e+00 1.707584085436e+00 1.517579658105e+00 1.162550702067e+00 7.145761092934e-01 4.264301150057e-01 7.277412743020e-01 1.184454489030e+00 1.550785020949e+00 1.754180717440e+00 1.764134109393e+00 1.579687814086e+00 1.228615357298e+00 7.755174975061e-01 4.174408142516e-01 6.342670772071e-01 1.074515899838e+00 1.435819199822e+00 1.640435644139e+00 1.658435152270e+00 1.489949084743e+00 1.164442242976e+00 7.516127212237e-01 4.579244073082e-01 6.777244752144e-01 1.087811033411e+00 1.440741826678e+00 1.677755066889e+00 1.764962023305e+00 1.673630369305e+00 1.405346597710e+00 1.012336032434e+00 6.236114656942e-01 6.002581062805e-01 9.770957999724e-01 1.379791559286e+00 1.666462073768e+00 1.782321759521e+00 1.708310950415e+00 1.454502676205e+00 1.063523971134e+00 6.438695484222e-01 5.487692220301e-01 9.273250879367e-01 1.364020961790e+00 1.695291456985e+00 1.860830871375e+00 1.837474466347e+00 1.632593165682e+00 1.289163344201e+00 9.137194876494e-01 7.631415936075e-01 1.026787588102e+00 1.442874170129e+00 1.802245676655e+00 2.016656921992e+00 2.048255751787e+00 1.892993236923e+00 1.580356294330e+00 1.185942963484e+00 8.824948555618e-01 9.387582178834e-01 1.290029439628e+00 1.668732737805e+00 1.938070261404e+00 2.039375179178e+00 1.954831133056e+00 1.700025240132e+00 1.328590732617e+00 9.611812284685e-01 8.454918999605e-01 1.102867911259e+00 1.494085614482e+00 1.831849079958e+00 2.035496307880e+00 2.070648362178e+00 1.931868344149e+00 1.639900578092e+00 1.246622663660e+00 8.649765948089e-01 7.461544951085e-01 1.010028123963e+00 1.386804360368e+00 1.698383042383e+00 1.873316325839e+00 1.883248022928e+00 1.728275091546e+00 1.436543537166e+00 1.076289776128e+00 8.041425808171e-01 8.639982105468e-01 1.195780341929e+00 1.559400936230e+00 1.831469932399e+00 1.955834653711e+00 1.910063421859e+00 1.698584519836e+00 1.355105170662e+00 9.627078289948e-01 7.351234628855e-01 9.307846058163e-01 1.348980619840e+00 1.751379397178e+00 2.037405514634e+00 2.159303620373e+00 2.098244996566e+00 1.860849496455e+00 1.482218639035e+00 1.045167107898e+00 7.658375962992e-01 9.488107829250e-01 1.396509772688e+00 1.837065166969e+00 2.159874957626e+00 2.313621911767e+00 2.277086383186e+00 2.054173106520e+00 1.674919922669e+00 1.206008088271e+00 8.084752637736e-01 8.274826133861e-01 1.233531960902e+00 1.685629752546e+00 2.036033996281e+00 2.223770709531e+00 2.223046756301e+00 2.033782659092e+00 1.680639151884e+00 1.219238450239e+00 7.788181833537e-01 7.031823463823e-01 1.083427508529e+00 1.541788092842e+00 1.910154298872e+00 2.125085082369e+00 2.159684321154e+00 2.012553317531e+00 1.707380515808e+00 1.299873236149e+00 9.130731066448e-01 8.158262421523e-01 1.116667892710e+00 1.537464426292e+00 1.899644670742e+00 2.128955802801e+00 2.192869529842e+00 2.085583467276e+00 1.825866266723e+00 1.461205984100e+00 1.087977809978e+00 8.992780456527e-01 1.059264370666e+00 1.408454378553e+00 1.749077278143e+00 1.986394554898e+00 2.078301298023e+00 2.012193745202e+00 1.799194317159e+00 1.474706690929e+00 1.108813179226e+00 8.429634238169e-01 8.721680140201e-01 1.145418167369e+00 1.456340958655e+00 1.692515006765e+00 1.805998636314e+00 1.780953465351e+00 1.624677187771e+00 1.366768071886e+00 1.066045599668e+00 8.331220906704e-01 8.190275476831e-01 1.017877938714e+00 1.272419587057e+00 1.476264811779e+00 1.581085643244e+00 1.570290178321e+00 1.450058721245e+00 1.248701853962e+00 1.022842356612e+00 8.685429075120e-01 8.854898138296e-01 1.054275726927e+00 1.266029503837e+00 1.438316367145e+00 1.528851707481e+00 1.522312998561e+00 1.424234275526e+00 1.260385988740e+00 1.079866804358e+00 9.564395172982e-01 9.579407465402e-01 1.077007229676e+00 1.240773426461e+00 1.381643046384e+00 1.460077211938e+00 1.460079499530e+00 1.384419319962e+00 1.252877301847e+00 1.102295081212e+00 9.845160917115e-01 9.486687380645e-01 1.002373562873e+00 1.103360248020e+00 1.198731254457e+00 1.251915824837e+00 1.245867281768e+00 1.180251723499e+00 1.069620147372e+00 9.430069111457e-01 8.420112660387e-01 8.071662226602e-01 8.473092467561e-01 9.302145809783e-01 1.012746755954e+00 1.064083521020e+00 1.069272397731e+00 1.026978761002e+00 9.476438151476e-01 8.525605001269e-01 7.719979423823e-01 7.366861527783e-01 7.588560880478e-01 8.220416031358e-01 8.963499326876e-01 9.567799709978e-01 9.888053671901e-01 9.874398035197e-01 9.553622885458e-01 9.012789755101e-01 8.384027392926e-01 7.826112459387e-01 7.488475516274e-01 7.458520674548e-01 7.722554867743e-01 8.181438862562e-01 8.706761390518e-01 9.182729320988e-01 9.521302244033e-01 9.664905388526e-01 9.586112422056e-01 9.292048529235e-01 8.831082187419e-01 8.298586414407e-01 7.834737116406e-01 7.592437299902e-01 7.666806013632e-01 8.029817539329e-01 8.539867575308e-01 9.016703962026e-01 9.305684770915e-01 9.308891632954e-01 8.996896363068e-01 8.413712888920e-01 7.680387298263e-01 6.989197128684e-01 6.560679043642e-01 6.532936318468e-01 6.851410442576e-01 7.311547579768e-01 7.696639907310e-01 7.862662265339e-01 7.759582312041e-01 7.427680407022e-01 6.988868256106e-01 6.620216883107e-01 6.485299029861e-01 6.637851614747e-01 6.983159710022e-01 7.351758761652e-01 7.599544097420e-01 7.660387810008e-01 7.564787588621e-01 7.432780404148e-01 7.433111884324e-01 7.696856268817e-01 8.224268716931e-01 8.880644207621e-01 9.475216405993e-01 9.841061689587e-01 9.882861818114e-01 9.601178564909e-01 9.111159257081e-01 8.647877194396e-01 8.513686468844e-01 8.916771877469e-01 9.804496352031e-01 1.090787761958e+00 1.191443814960e+00 1.257507986497e+00 1.273909628710e+00 1.236391428104e+00 1.152440610582e+00 1.042888603726e+00 9.425473896031e-01 8.934276703678e-01 9.200855217170e-01 1.006407319439e+00 1.110408565832e+00 1.192378883190e+00 1.226239386759e+00 1.200425254184e+00 1.117310346482e+00 9.940494365374e-01 8.649610480445e-01 7.808943895012e-01 7.861870034574e-01 8.745664616079e-01 9.959588756850e-01 1.101279150821e+00 1.159928170356e+00 1.159199989769e+00 1.102635575294e+00 1.010883386458e+00 9.232377605724e-01 8.907046028040e-01 9.451290210998e-01 1.068740923254e+00 1.213756529477e+00 1.336054468051e+00 1.406688897681e+00 1.412533449863e+00 1.355917598438e+00 1.255706627504e+00 1.148754959647e+00 1.085572206431e+00 1.107039865362e+00 1.210656698056e+00 1.353530305286e+00 1.485908857891e+00 1.570752952152e+00 1.587494902559e+00 1.531642226914e+00 1.415086240543e+00 1.268026872568e+00 1.139991416597e+00 1.089210920713e+00 1.144503047266e+00 1.276365505144e+00 1.426425801708e+00 1.544958072509e+00 1.601505083258e+00 1.584012015365e+00 1.497329596296e+00 1.363567935353e+00 1.223073240492e+00 1.130297517578e+00 1.130223562605e+00 1.221049438899e+00 1.356380510589e+00 1.483573715653e+00 1.565807708792e+00 1.585150421009e+00 1.540812156297e+00 1.447936250873e+00 1.336580002251e+00 1.247358660102e+00 1.217544476115e+00 1.258045936298e+00 1.345296049191e+00 1.440253484645e+00 1.509751655936e+00 1.535444934242e+00 1.515026988907e+00 1.460866943331e+00 1.397254596774e+00 1.353153191114e+00 1.349438121131e+00 1.386462074534e+00 1.443838013528e+00 1.493111300203e+00 1.510789300858e+00 1.485552276897e+00 1.421204092095e+00 1.337060939763e+00 1.265103128731e+00 1.238979670327e+00 1.273699361054e+00 1.353337887914e+00 1.441783999076e+00 1.502412080920e+00 1.509557422662e+00 1.452156505443e+00 1.335402666523e+00 1.182626342971e+00 1.037876207410e+00 9.607582481525e-01 9.910281245599e-01 1.106299107819e+00 1.245474320110e+00 1.354712724210e+00 1.401215232072e+00 1.371563473256e+00 1.270089495721e+00 1.120009591873e+00 9.672140010151e-01 8.794558617289e-01 9.098656079316e-01 1.038310952396e+00 1.196134335171e+00 1.324490944479e+00 1.388717596398e+00 1.374741121302e+00 1.286510820832e+00 1.146603206453e+00 9.992150898004e-01 9.087772031872e-01 9.278227375576e-01 1.042806290237e+00 1.190229534419e+00 1.311891305264e+00 1.372705320935e+00 1.358704090847e+00 1.274712913329e+00 1.144720060242e+00 1.013515431180e+00 9.410391682961e-01 9.681131423038e-01 1.074820549524e+00 1.202018728760e+00 1.297059492050e+00 1.328827499907e+00 1.287420531417e+00 1.183606868897e+00 1.051144810786e+00 9.485418701914e-01 9.400461813048e-01 1.039441731378e+00 1.193833277392e+00 1.336668444935e+00 1.420008420357e+00 1.417031684661e+00 1.319666474194e+00 1.138437712262e+00 9.072433694156e-01 7.004961842888e-01 6.470019441893e-01 7.939219879929e-01 1.020208391472e+00 1.219270553676e+00 1.336786005861e+00 1.346812233749e+00 1.242284362454e+00 1.032998049227e+00 7.487561660464e-01 4.653314970475e-01 4.125435703532e-01 6.677326942001e-01 9.718925961120e-01 1.216431092311e+00 1.359247609758e+00 1.380585687968e+00 1.277167237260e+00 1.062445572892e+00 7.719475153594e-01 4.957532352871e-01 4.744302703004e-01 7.453330529507e-01 1.059604420768e+00 1.310825196908e+00 1.455520139893e+00 1.473574211135e+00 1.362464365648e+00 1.137511263686e+00 8.374176906395e-01 5.554799261646e-01 5.194040479543e-01 8.334341705293e-01
```
