## Supplementary Data 1 for "Heart cockle shells transmit sunlight to photosymbiotic algae using bundled fiber optic cables and condensing lenses": VaryPlanarvsColumnar_80percentlamellar_19April2023_transmissionlower_efield_400nm.txt

```
transmission_lower:E: Re(E) vs position, z=-1.24942e-05(m), lambda=4e-07(m) 

x(m)(145,1)
 -1.700000000000e-06
 -1.676388888889e-06
 -1.652777777778e-06
 -1.629166666667e-06
 -1.605555555556e-06
 -1.581944444444e-06
 -1.558333333333e-06
 -1.534722222222e-06
 -1.511111111111e-06
 -1.487500000000e-06
 -1.463888888889e-06
 -1.440277777778e-06
 -1.416666666667e-06
 -1.393055555556e-06
 -1.369444444444e-06
 -1.345833333333e-06
 -1.322222222222e-06
 -1.298611111111e-06
 -1.275000000000e-06
 -1.251388888889e-06
 -1.227777777778e-06
 -1.204166666667e-06
 -1.180555555556e-06
 -1.156944444444e-06
 -1.133333333333e-06
 -1.109722222222e-06
 -1.086111111111e-06
 -1.062500000000e-06
 -1.038888888889e-06
 -1.015277777778e-06
 -9.916666666667e-07
 -9.680555555556e-07
 -9.444444444444e-07
 -9.208333333333e-07
 -8.972222222222e-07
 -8.736111111111e-07
 -8.500000000000e-07
 -8.263888888889e-07
 -8.027777777778e-07
 -7.791666666667e-07
 -7.555555555556e-07
 -7.319444444444e-07
 -7.083333333333e-07
 -6.847222222222e-07
 -6.611111111111e-07
 -6.375000000000e-07
 -6.138888888889e-07
 -5.902777777778e-07
 -5.666666666667e-07
 -5.430555555556e-07
 -5.194444444444e-07
 -4.958333333333e-07
 -4.722222222222e-07
 -4.486111111111e-07
 -4.250000000000e-07
 -4.013888888889e-07
 -3.777777777778e-07
 -3.541666666667e-07
 -3.305555555556e-07
 -3.069444444444e-07
 -2.833333333333e-07
 -2.597222222222e-07
 -2.361111111111e-07
 -2.125000000000e-07
 -1.888888888889e-07
 -1.652777777778e-07
 -1.416666666667e-07
 -1.180555555556e-07
 -9.444444444445e-08
 -7.083333333334e-08
 -4.722222222222e-08
 -2.361111111111e-08
 -1.720535674110e-21
 2.361111111111e-08
 4.722222222222e-08
 7.083333333333e-08
 9.444444444444e-08
 1.180555555556e-07
 1.416666666667e-07
 1.652777777778e-07
 1.888888888889e-07
 2.125000000000e-07
 2.361111111111e-07
 2.597222222222e-07
 2.833333333333e-07
 3.069444444444e-07
 3.305555555556e-07
 3.541666666667e-07
 3.777777777778e-07
 4.013888888889e-07
 4.250000000000e-07
 4.486111111111e-07
 4.722222222222e-07
 4.958333333333e-07
 5.194444444444e-07
 5.430555555556e-07
 5.666666666667e-07
 5.902777777778e-07
 6.138888888889e-07
 6.375000000000e-07
 6.611111111111e-07
 6.847222222222e-07
 7.083333333333e-07
 7.319444444444e-07
 7.555555555556e-07
 7.791666666667e-07
 8.027777777778e-07
 8.263888888889e-07
 8.500000000000e-07
 8.736111111111e-07
 8.972222222222e-07
 9.208333333333e-07
 9.444444444444e-07
 9.680555555556e-07
 9.916666666667e-07
 1.015277777778e-06
 1.038888888889e-06
 1.062500000000e-06
 1.086111111111e-06
 1.109722222222e-06
 1.133333333333e-06
 1.156944444444e-06
 1.180555555556e-06
 1.204166666667e-06
 1.227777777778e-06
 1.251388888889e-06
 1.275000000000e-06
 1.298611111111e-06
 1.322222222222e-06
 1.345833333333e-06
 1.369444444444e-06
 1.393055555556e-06
 1.416666666667e-06
 1.440277777778e-06
 1.463888888889e-06
 1.487500000000e-06
 1.511111111111e-06
 1.534722222222e-06
 1.558333333333e-06
 1.581944444444e-06
 1.605555555556e-06
 1.629166666667e-06
 1.652777777778e-06
 1.676388888889e-06
 1.700000000000e-06

y(m)(145,1)
 -1.700000000000e-06
 -1.676388888889e-06
 -1.652777777778e-06
 -1.629166666667e-06
 -1.605555555556e-06
 -1.581944444444e-06
 -1.558333333333e-06
 -1.534722222222e-06
 -1.511111111111e-06
 -1.487500000000e-06
 -1.463888888889e-06
 -1.440277777778e-06
 -1.416666666667e-06
 -1.393055555556e-06
 -1.369444444444e-06
 -1.345833333333e-06
 -1.322222222222e-06
 -1.298611111111e-06
 -1.275000000000e-06
 -1.251388888889e-06
 -1.227777777778e-06
 -1.204166666667e-06
 -1.180555555556e-06
 -1.156944444444e-06
 -1.133333333333e-06
 -1.109722222222e-06
 -1.086111111111e-06
 -1.062500000000e-06
 -1.038888888889e-06
 -1.015277777778e-06
 -9.916666666667e-07
 -9.680555555556e-07
 -9.444444444444e-07
 -9.208333333333e-07
 -8.972222222222e-07
 -8.736111111111e-07
 -8.500000000000e-07
 -8.263888888889e-07
 -8.027777777778e-07
 -7.791666666667e-07
 -7.555555555556e-07
 -7.319444444444e-07
 -7.083333333333e-07
 -6.847222222222e-07
 -6.611111111111e-07
 -6.375000000000e-07
 -6.138888888889e-07
 -5.902777777778e-07
 -5.666666666667e-07
 -5.430555555556e-07
 -5.194444444444e-07
 -4.958333333333e-07
 -4.722222222222e-07
 -4.486111111111e-07
 -4.250000000000e-07
 -4.013888888889e-07
 -3.777777777778e-07
 -3.541666666667e-07
 -3.305555555556e-07
 -3.069444444444e-07
 -2.833333333333e-07
 -2.597222222222e-07
 -2.361111111111e-07
 -2.125000000000e-07
 -1.888888888889e-07
 -1.652777777778e-07
 -1.416666666667e-07
 -1.180555555556e-07
 -9.444444444445e-08
 -7.083333333334e-08
 -4.722222222222e-08
 -2.361111111111e-08
 -1.720535674110e-21
 2.361111111111e-08
 4.722222222222e-08
 7.083333333333e-08
 9.444444444444e-08
 1.180555555556e-07
 1.416666666667e-07
 1.652777777778e-07
 1.888888888889e-07
 2.125000000000e-07
 2.361111111111e-07
 2.597222222222e-07
 2.833333333333e-07
 3.069444444444e-07
 3.305555555556e-07
 3.541666666667e-07
 3.777777777778e-07
 4.013888888889e-07
 4.250000000000e-07
 4.486111111111e-07
 4.722222222222e-07
 4.958333333333e-07
 5.194444444444e-07
 5.430555555556e-07
 5.666666666667e-07
 5.902777777778e-07
 6.138888888889e-07
 6.375000000000e-07
 6.611111111111e-07
 6.847222222222e-07
 7.083333333333e-07
 7.319444444444e-07
 7.555555555556e-07
 7.791666666667e-07
 8.027777777778e-07
 8.263888888889e-07
 8.500000000000e-07
 8.736111111111e-07
 8.972222222222e-07
 9.208333333333e-07
 9.444444444444e-07
 9.680555555556e-07
 9.916666666667e-07
 1.015277777778e-06
 1.038888888889e-06
 1.062500000000e-06
 1.086111111111e-06
 1.109722222222e-06
 1.133333333333e-06
 1.156944444444e-06
 1.180555555556e-06
 1.204166666667e-06
 1.227777777778e-06
 1.251388888889e-06
 1.275000000000e-06
 1.298611111111e-06
 1.322222222222e-06
 1.345833333333e-06
 1.369444444444e-06
 1.393055555556e-06
 1.416666666667e-06
 1.440277777778e-06
 1.463888888889e-06
 1.487500000000e-06
 1.511111111111e-06
 1.534722222222e-06
 1.558333333333e-06
 1.581944444444e-06
 1.605555555556e-06
 1.629166666667e-06
 1.652777777778e-06
 1.676388888889e-06
 1.700000000000e-06

transmission_lower:E: Re(E) vs position, z=-1.24942e-05(m), lambda=4e-07(m) (145,145)
 3.781165224359e-01 3.759982908642e-01 3.695374209715e-01 3.585761966055e-01 3.434337608754e-01 3.257003340312e-01 3.089412045325e-01 2.984008915778e-01 2.987299326222e-01 3.107196462930e-01 3.304273807545e-01 3.519226936476e-01 3.705183121772e-01 3.841855457809e-01 3.932600220260e-01 3.992538378469e-01 4.036230161821e-01 4.070767813232e-01 4.095284993107e-01 4.104367149537e-01 4.091064105908e-01 4.049770682655e-01 3.979582654559e-01 3.888353532368e-01 3.794194361115e-01 3.720989047287e-01 3.687678785076e-01 3.698079879044e-01 3.738249252461e-01 3.784510460754e-01 3.813927667716e-01 3.811096581607e-01 3.770798991756e-01 3.697954971043e-01 3.607403810243e-01 3.521227783417e-01 3.462342539854e-01 3.444597285455e-01 3.466047927144e-01 3.511235248229e-01 3.561571604084e-01 3.605633467831e-01 3.644259680792e-01 3.688273862041e-01 3.751765717099e-01 3.842791274809e-01 3.956092878177e-01 4.071199447525e-01 4.157199686666e-01 4.182264418769e-01 4.123961481324e-01 3.977190893522e-01 3.757001157440e-01 3.495672119063e-01 3.234486069880e-01 3.013213324538e-01 2.861835106506e-01 2.798933783125e-01 2.835482110069e-01 2.976963296526e-01 3.219969934426e-01 3.548423633825e-01 3.934921403284e-01 4.346091006522e-01 4.748404949757e-01 5.112467330274e-01 5.416191492599e-01 5.647218932311e-01 5.804410430705e-01 5.897125751723e-01 5.942345627687e-01 5.959304761451e-01 5.963015215166e-01 5.959306393328e-01 5.942334063606e-01 5.897124980312e-01 5.804430088798e-01 5.647205297157e-01 5.416192394060e-01 5.112457437840e-01 4.748413285800e-01 4.346098892169e-01 3.934918766763e-01 3.548424967638e-01 3.219958883865e-01 2.976955437694e-01 2.835491135745e-01 2.798941394830e-01 2.861823772442e-01 3.013230096266e-01 3.234458411920e-01 3.495673071624e-01 3.756984229672e-01 3.977178908075e-01 4.123949352560e-01 4.182267650587e-01 4.157216475388e-01 4.071188350424e-01 3.956098756553e-01 3.842778811400e-01 3.751758894867e-01 3.688283786956e-01 3.644202204589e-01 3.605655673069e-01 3.561557597089e-01 3.511237402497e-01 3.466047989992e-01 3.444606251978e-01 3.462367204098e-01 3.521220701080e-01 3.607386610619e-01 3.697959029268e-01 3.770784519464e-01 3.811100599456e-01 3.813899193982e-01 3.784533560529e-01 3.738241421323e-01 3.698084866070e-01 3.687682174918e-01 3.720948705607e-01 3.794194161168e-01 3.888367532058e-01 3.979579774275e-01 4.049756319759e-01 4.091054145065e-01 4.104370133930e-01 4.095288106314e-01 4.070768495970e-01 4.036251539928e-01 3.992538536051e-01 3.932615527354e-01 3.841856108288e-01 3.705183911462e-01 3.519214944592e-01 3.304285896597e-01 3.107186946447e-01 2.987295216535e-01 2.983988127760e-01 3.089411041921e-01 3.256977417381e-01 3.434324720044e-01 3.585786951516e-01 3.695368611571e-01 3.759997521401e-01 3.781165224359e-01
 3.534871590236e-01 3.522501631413e-01 3.482229995042e-01 3.406949475839e-01 3.292727013651e-01 3.148254859705e-01 3.003214264156e-01 2.907124793770e-01 2.909730116287e-01 3.029030519555e-01 3.236894853515e-01 3.480073577440e-01 3.710671249705e-01 3.901169735539e-01 4.043489498182e-01 4.140531274662e-01 4.197619420992e-01 4.218811483805e-01 4.206792349881e-01 4.164908219589e-01 4.098152369179e-01 4.013802587107e-01 3.922502805976e-01 3.839406500730e-01 3.782650315564e-01 3.767626418241e-01 3.798346367861e-01 3.863850744452e-01 3.942772987587e-01 4.012979237570e-01 4.059401585950e-01 4.076412278118e-01 4.066703970417e-01 4.038901719769e-01 4.005292212568e-01 3.979291797674e-01 3.971043389301e-01 3.983026620721e-01 4.008684831160e-01 4.036012133575e-01 4.054654492982e-01 4.061632558740e-01 4.063135826689e-01 4.071803257354e-01 4.100796957145e-01 4.156296023671e-01 4.231590844214e-01 4.305419235958e-01 4.346860049742e-01 4.324861526171e-01 4.218998636145e-01 4.027669419297e-01 3.770645538720e-01 3.485334591196e-01 3.217489914645e-01 3.009311914136e-01 2.890210625442e-01 2.874497671174e-01 2.964303190085e-01 3.152320436577e-01 3.421700547616e-01 3.747823004099e-01 4.102828847862e-01 4.460494776378e-01 4.799037243665e-01 5.101953040588e-01 5.357829663342e-01 5.560405982085e-01 5.709311149274e-01 5.809593489858e-01 5.870262006061e-01 5.901377649347e-01 5.910762060664e-01 5.901376408844e-01 5.870244403575e-01 5.809611529759e-01 5.709325958607e-01 5.560420556080e-01 5.357802446431e-01 5.101953755389e-01 4.799036872204e-01 4.460489034166e-01 4.102820476308e-01 3.747836793181e-01 3.421690928356e-01 3.152307069821e-01 2.964323377111e-01 2.874490280173e-01 2.890199681354e-01 3.009319926006e-01 3.217467498152e-01 3.485339336878e-01 3.770633469443e-01 4.027678671197e-01 4.218979733892e-01 4.324863084631e-01 4.346886521581e-01 4.305394415154e-01 4.231584879548e-01 4.156308442955e-01 4.100778888339e-01 4.071817102457e-01 4.063102152666e-01 4.061657330373e-01 4.054659787018e-01 4.035998501662e-01 4.008686558193e-01 3.983043673744e-01 3.971046800473e-01 3.979292811103e-01 4.005298570854e-01 4.038895026653e-01 4.066715570753e-01 4.076395286687e-01 4.059395263397e-01 4.012999779953e-01 3.942776325649e-01 3.863855490556e-01 3.798342907476e-01 3.767610048521e-01 3.782659002972e-01 3.839403992958e-01 3.922513390830e-01 4.013787324323e-01 4.098142449034e-01 4.164906765717e-01 4.206789367133e-01 4.218818380198e-01 4.197650920886e-01 4.140508487171e-01 4.043507363627e-01 3.901154772454e-01 3.710677444243e-01 3.480095452887e-01 3.236882938423e-01 3.029018484649e-01 2.909741085911e-01 2.907099937078e-01 3.003207536534e-01 3.148235826698e-01 3.292717740247e-01 3.406978238387e-01 3.482240864918e-01 3.522508042593e-01 3.534871590236e-01
 3.549233574066e-01 3.535838132429e-01 3.493044900401e-01 3.415129343042e-01 3.299581752547e-01 3.155805615358e-01 3.012231155035e-01 2.916029416739e-01 2.916636737155e-01 3.036896548462e-01 3.256847559184e-01 3.528611734320e-01 3.803211272654e-01 4.045667825144e-01 4.236842751095e-01 4.369094440297e-01 4.441736633854e-01 4.458959693800e-01 4.429172455853e-01 4.364428596530e-01 4.279150326674e-01 4.188894587129e-01 4.109469103278e-01 4.056175269523e-01 4.040836268557e-01 4.067195227503e-01 4.127460998484e-01 4.204317600844e-01 4.278233596955e-01 4.334961299745e-01 4.369569585659e-01 4.385626911194e-01 4.391636761334e-01 4.397354267559e-01 4.410599026242e-01 4.435366476076e-01 4.469798695589e-01 4.506461491861e-01 4.535240798779e-01 4.548172242648e-01 4.544466823244e-01 4.531927932958e-01 4.524439622732e-01 4.536658050152e-01 4.577709495969e-01 4.646039898440e-01 4.726821586348e-01 4.792939368382e-01 4.810981858181e-01 4.750427516944e-01 4.593999652774e-01 4.345004602132e-01 4.029596391185e-01 3.692562179524e-01 3.387956999704e-01 3.166314417510e-01 3.062556705227e-01 3.088458569846e-01 3.233081123001e-01 3.469567156353e-01 3.763613289185e-01 4.081949190182e-01 4.398315263426e-01 4.696566971024e-01 4.969438689101e-01 5.215301854391e-01 5.434510273143e-01 5.626902865700e-01 5.791313048240e-01 5.925342467390e-01 6.025513721047e-01 6.087846387217e-01 6.109059054163e-01 6.087842247790e-01 6.025498189921e-01 5.925365318234e-01 5.791304989169e-01 5.626915937630e-01 5.434481324370e-01 5.215313799422e-01 4.969443545254e-01 4.696579798783e-01 4.398303274754e-01 4.081951626028e-01 3.763621268397e-01 3.469579004323e-01 3.233086609555e-01 3.088440936684e-01 3.062561696592e-01 3.166333399618e-01 3.387930614907e-01 3.692565736300e-01 4.029577606007e-01 4.345007553211e-01 4.593989558078e-01 4.750444015155e-01 4.810984581468e-01 4.792926100507e-01 4.726818171348e-01 4.646071265115e-01 4.577684483731e-01 4.536652986671e-01 4.524433779131e-01 4.531950251615e-01 4.544462481160e-01 4.548171112394e-01 4.535234215219e-01 4.506477315981e-01 4.469787794336e-01 4.435344275342e-01 4.410624746138e-01 4.397332154758e-01 4.391664471301e-01 4.385620140173e-01 4.369577812662e-01 4.334965191336e-01 4.278247530744e-01 4.204308065476e-01 4.127459372222e-01 4.067198730080e-01 4.040824461270e-01 4.056167376168e-01 4.109464922519e-01 4.188882859880e-01 4.279158119092e-01 4.364421559691e-01 4.429166560288e-01 4.458957959238e-01 4.441755170979e-01 4.369104254179e-01 4.236854902117e-01 4.045677372476e-01 3.803206943030e-01 3.528630165416e-01 3.256838062569e-01 3.036909443364e-01 2.916660687519e-01 2.916009900283e-01 3.012215218248e-01 3.155797175013e-01 3.299605883443e-01 3.415120739102e-01 3.493060877307e-01 3.535840654375e-01 3.549233574066e-01
 3.864427440474e-01 3.846257674054e-01 3.791088561181e-01 3.698522353746e-01 3.572099171385e-01 3.425169448375e-01 3.284959296842e-01 3.191725026478e-01 3.186838935476e-01 3.292659881429e-01 3.498854644860e-01 3.768420452104e-01 4.055893636401e-01 4.321128052694e-01 4.535339603460e-01 4.681643220245e-01 4.755043773319e-01 4.761101849685e-01 4.714352615873e-01 4.634925078469e-01 4.544589627867e-01 4.463593332912e-01 4.408426099236e-01 4.390100792570e-01 4.411486010248e-01 4.465519850660e-01 4.536304663596e-01 4.604730847457e-01 4.655974319178e-01 4.684622238327e-01 4.695548704071e-01 4.700722007973e-01 4.713948244058e-01 4.746060248387e-01 4.800988726738e-01 4.873885714878e-01 4.951525836581e-01 5.016419271642e-01 5.053685467390e-01 5.058116884761e-01 5.037530794033e-01 5.010917683325e-01 5.001041317305e-01 5.025889368232e-01 5.091143316549e-01 5.187291910063e-01 5.290379710956e-01 5.366206477191e-01 5.377640037304e-01 5.294062061626e-01 5.101384395639e-01 4.808436468259e-01 4.448264610200e-01 4.073143994110e-01 3.744521615845e-01 3.519844739261e-01 3.437791251122e-01 3.506274639735e-01 3.701447773351e-01 3.978885238217e-01 4.289742043939e-01 4.594183379683e-01 4.868476800007e-01 5.106536753541e-01 5.315446021599e-01 5.508318613480e-01 5.697230018987e-01 5.888001158667e-01 6.078213482625e-01 6.256788472517e-01 6.406100268373e-01 6.506311777958e-01 6.541695847178e-01 6.506297475129e-01 6.406106330357e-01 6.256804519505e-01 6.078197245695e-01 5.888008756217e-01 5.697205152321e-01 5.508334345477e-01 5.315424671076e-01 5.106528899442e-01 4.868480164385e-01 4.594180729247e-01 4.289752385090e-01 3.978900607373e-01 3.701443467375e-01 3.506276194176e-01 3.437774843082e-01 3.519874760286e-01 3.744520590228e-01 4.073146019643e-01 4.448263710110e-01 4.808436144656e-01 5.101391981328e-01 5.294083368182e-01 5.377623072697e-01 5.366210023944e-01 5.290365911029e-01 5.187310395327e-01 5.091124515229e-01 5.025897495991e-01 5.001034855634e-01 5.010913825373e-01 5.037532745389e-01 5.058124073757e-01 5.053675392244e-01 5.016401676547e-01 4.951533946415e-01 4.873877632291e-01 4.801005450904e-01 4.746039133364e-01 4.713969166690e-01 4.700720258087e-01 4.695551337928e-01 4.684622595240e-01 4.655984566349e-01 4.604730037500e-01 4.536270866538e-01 4.465511948044e-01 4.411486978716e-01 4.390105088201e-01 4.408414462019e-01 4.463582722868e-01 4.544606671150e-01 4.634920360103e-01 4.714357636437e-01 4.761088614540e-01 4.755043124636e-01 4.681669041305e-01 4.535327279393e-01 4.321150805619e-01 4.055888153906e-01 3.768423330867e-01 3.498836217664e-01 3.292681040448e-01 3.186834396454e-01 3.191716155254e-01 3.284949107185e-01 3.425164755932e-01 3.572112594506e-01 3.698500548273e-01 3.791096877658e-01 3.846249991756e-01 3.864427440474e-01
 4.363061996212e-01 4.342136717665e-01 4.280954971047e-01 4.184646641270e-01 4.063082649156e-01 3.932587377473e-01 3.816794045685e-01 3.744843400717e-01 3.745045948884e-01 3.834825522318e-01 4.012040075627e-01 4.253757373187e-01 4.523433323456e-01 4.780689575920e-01 4.990460945673e-01 5.128856955690e-01 5.187204129951e-01 5.172049664760e-01 5.102715866144e-01 5.005647531529e-01 4.908431249161e-01 4.834579136146e-01 4.800075934243e-01 4.810899676364e-01 4.861256454928e-01 4.934468523871e-01 5.008132757908e-01 5.062030317131e-01 5.085411587654e-01 5.080581634226e-01 5.061161866974e-01 5.047166404879e-01 5.058145949729e-01 5.106936298827e-01 5.194457265908e-01 5.307471371302e-01 5.421516965596e-01 5.508798934741e-01 5.549036003972e-01 5.538302338080e-01 5.491790598242e-01 5.438926152303e-01 5.412325359200e-01 5.435457694371e-01 5.513649446650e-01 5.631922959247e-01 5.758437903754e-01 5.851299491191e-01 5.868153099938e-01 5.777069490665e-01 5.566813373016e-01 5.252491202179e-01 4.875187499367e-01 4.494585817724e-01 4.177231240301e-01 3.982129680220e-01 3.945292037075e-01 4.067617001052e-01 4.315014073214e-01 4.631731956959e-01 4.960077370971e-01 5.256635517993e-01 5.500469831452e-01 5.694023803450e-01 5.855994098031e-01 6.011262375650e-01 6.181162939451e-01 6.376460852531e-01 6.594033372893e-01 6.815649332086e-01 7.011291421282e-01 7.146915729319e-01 7.195554391037e-01 7.146908772073e-01 7.011305584700e-01 6.815656722078e-01 6.594022463514e-01 6.376478950874e-01 6.181141357840e-01 6.011276899449e-01 5.855976834320e-01 5.694022116365e-01 5.500489276945e-01 5.256618549735e-01 4.960099407942e-01 4.631734701202e-01 4.314982325907e-01 4.067652867203e-01 3.945258086916e-01 3.982158243142e-01 4.177225179770e-01 4.494576948913e-01 4.875178388026e-01 5.252510777790e-01 5.566806115033e-01 5.777080304163e-01 5.868150856647e-01 5.851302372980e-01 5.758412821684e-01 5.631942123900e-01 5.513649083911e-01 5.435466567929e-01 5.412306140061e-01 5.438932749606e-01 5.491797091630e-01 5.538320381667e-01 5.549012280013e-01 5.508778209015e-01 5.421542437665e-01 5.307471756490e-01 5.194465505366e-01 5.106926454255e-01 5.058132514386e-01 5.047180093357e-01 5.061182294108e-01 5.080577416901e-01 5.085423891368e-01 5.062028926677e-01 5.008104272291e-01 4.934456947094e-01 4.861251970818e-01 4.810906449971e-01 4.800074252782e-01 4.834559941645e-01 4.908439397421e-01 5.005666762915e-01 5.102705329533e-01 5.172061577238e-01 5.187199135598e-01 5.128872254208e-01 4.990444667754e-01 4.780711314400e-01 4.523417970886e-01 4.253767291245e-01 4.012026038882e-01 3.834843145595e-01 3.745032240685e-01 3.744837726737e-01 3.816781558106e-01 3.932593801475e-01 4.063072828659e-01 4.184642644725e-01 4.280956348451e-01 4.342134772787e-01 4.363061996212e-01
 4.927962823162e-01 4.906966286421e-01 4.847559834260e-01 4.759757072917e-01 4.658494987605e-01 4.561406705368e-01 4.487037254612e-01 4.453509930702e-01 4.476949149738e-01 4.568740778046e-01 4.730426877926e-01 4.949220211560e-01 5.197587521037e-01 5.438505310062e-01 5.635165540130e-01 5.760296639568e-01 5.803028321438e-01 5.770276204879e-01 5.683918661060e-01 5.574216731652e-01 5.472467604396e-01 5.404556747043e-01 5.385952017725e-01 5.418190891921e-01 5.487889504074e-01 5.570078577908e-01 5.636658900946e-01 5.666129704777e-01 5.650960748396e-01 5.600054754898e-01 5.535366518927e-01 5.485271296904e-01 5.475960178070e-01 5.522976869945e-01 5.624130729810e-01 5.757448552491e-01 5.887113924976e-01 5.975567118065e-01 5.997685913079e-01 5.950856471383e-01 5.857019033512e-01 5.755715132336e-01 5.690284941369e-01 5.692211186480e-01 5.769847449879e-01 5.905152965706e-01 6.058542027223e-01 6.178430358225e-01 6.214502846847e-01 6.131449311748e-01 5.920416488608e-01 5.603910892622e-01 5.232755946447e-01 4.874873226593e-01 4.600286733890e-01 4.464743698633e-01 4.496186706114e-01 4.686265178576e-01 4.993075828831e-01 5.354767119714e-01 5.709587047826e-01 6.013428662979e-01 6.249126634248e-01 6.426208629552e-01 6.571735205921e-01 6.717726224609e-01 6.890180503061e-01 7.102207797457e-01 7.350010844163e-01 7.610833923895e-01 7.846155172037e-01 8.011365848889e-01 8.071009357503e-01 8.011386386537e-01 7.846131240739e-01 7.610841754391e-01 7.349993446403e-01 7.102213839294e-01 6.890150792517e-01 6.717718083377e-01 6.571741638015e-01 6.426215953419e-01 6.249130566796e-01 6.013418468887e-01 5.709600169704e-01 5.354768485115e-01 4.993051112389e-01 4.686294788509e-01 4.496166432615e-01 4.464774837560e-01 4.600269190358e-01 4.874876643508e-01 5.232746266550e-01 5.603925680162e-01 5.920404205217e-01 6.131455613543e-01 6.214493306226e-01 6.178440134215e-01 6.058536692051e-01 5.905190301137e-01 5.769847376570e-01 5.692207355293e-01 5.690266041323e-01 5.755728277794e-01 5.857009963176e-01 5.950873597930e-01 5.997671739139e-01 5.975555375031e-01 5.887139676677e-01 5.757458482624e-01 5.624107335909e-01 5.522976884245e-01 5.475960974900e-01 5.485276177641e-01 5.535380089558e-01 5.600056004322e-01 5.650956330832e-01 5.666117352290e-01 5.636663732752e-01 5.570086579216e-01 5.487873229520e-01 5.418179732396e-01 5.385947279863e-01 5.404555167309e-01 5.472491607954e-01 5.574238597670e-01 5.683905738376e-01 5.770275706389e-01 5.803009768395e-01 5.760322157322e-01 5.635159035362e-01 5.438514862864e-01 5.197566986081e-01 4.949235268284e-01 4.730411400650e-01 4.568753000274e-01 4.476943701583e-01 4.453505137535e-01 4.487028494236e-01 4.561408611958e-01 4.658494137697e-01 4.759755108992e-01 4.847560805597e-01 4.906968964844e-01 4.927962823162e-01
 5.553470217065e-01 5.532792471946e-01 5.476192438288e-01 5.398229121732e-01 5.318086146579e-01 5.254384648226e-01 5.221370536699e-01 5.229076868548e-01 5.285226195565e-01 5.396269658594e-01 5.564077692882e-01 5.780334967690e-01 6.022634717413e-01 6.257532403751e-01 6.449459387783e-01 6.571115854571e-01 6.611371162688e-01 6.577222316523e-01 6.491173145134e-01 6.384636161219e-01 6.290281096489e-01 6.234973546890e-01 6.233212805004e-01 6.282551751654e-01 6.363085676642e-01 6.443088361632e-01 6.489661440181e-01 6.480220796228e-01 6.410104508255e-01 6.294291663989e-01 6.163183883867e-01 6.054331528940e-01 6.001583882138e-01 6.023331856882e-01 6.113464261100e-01 6.240544937644e-01 6.357450788762e-01 6.418366648742e-01 6.395152504143e-01 6.287958942635e-01 6.125756901046e-01 5.958181822354e-01 5.839701055677e-01 5.811688667592e-01 5.887585638218e-01 6.047303509942e-01 6.241759285466e-01 6.406448960067e-01 6.479742984909e-01 6.420632108779e-01 6.222139871816e-01 5.915118705329e-01 5.561738043485e-01 5.239489921996e-01 5.021226196576e-01 4.957327548800e-01 5.065668517878e-01 5.328694421710e-01 5.698536209038e-01 6.110114622449e-01 6.500246872588e-01 6.826208729387e-01 7.075348069872e-01 7.263513723925e-01 7.423273637328e-01 7.589504920049e-01 7.788431306698e-01 8.032151035199e-01 8.315472416358e-01 8.613144583732e-01 8.882010853573e-01 9.071115129361e-01 9.139454089504e-01 9.071145475135e-01 8.881978160796e-01 8.613162561091e-01 8.315456218934e-01 8.032153776853e-01 7.788412182263e-01 7.589504076183e-01 7.423280067439e-01 7.263500688465e-01 7.075366050882e-01 6.826205613284e-01 6.500254436161e-01 6.110116366072e-01 5.698538373926e-01 5.328703693818e-01 5.065649719872e-01 4.957348167803e-01 5.021201073108e-01 5.239506841817e-01 5.561753139319e-01 5.915106389745e-01 6.222152101123e-01 6.420635280153e-01 6.479724881679e-01 6.406473889515e-01 6.241751742972e-01 6.047328289085e-01 5.887599278311e-01 5.811686410000e-01 5.839703878584e-01 5.958191371332e-01 6.125742722473e-01 6.287956722983e-01 6.395159438979e-01 6.418351752840e-01 6.357455935459e-01 6.240537677730e-01 6.113462717127e-01 6.023336335442e-01 6.001604642831e-01 6.054328017394e-01 6.163171930234e-01 6.294294738591e-01 6.410093533356e-01 6.480216332747e-01 6.489649664278e-01 6.443088516590e-01 6.363092514229e-01 6.282514697751e-01 6.233189978779e-01 6.234983857871e-01 6.290301062822e-01 6.384644913611e-01 6.491188978145e-01 6.577214495325e-01 6.611359814221e-01 6.571141716320e-01 6.449443301673e-01 6.257534376352e-01 6.022615176731e-01 5.780330799152e-01 5.564068603478e-01 5.396254511190e-01 5.285233180541e-01 5.229071361788e-01 5.221362272327e-01 5.254387766949e-01 5.318100244158e-01 5.398202754920e-01 5.476201995895e-01 5.532808549373e-01 5.553470217065e-01
 6.315245629269e-01 6.293279915608e-01 6.234558863656e-01 6.157621108227e-01 6.085612642188e-01 6.038416764790e-01 6.028441562904e-01 6.061558079908e-01 6.141485682888e-01 6.271982396041e-01 6.453907434134e-01 6.679389883560e-01 6.927449260972e-01 7.166662866943e-01 7.363426124790e-01 7.492092658922e-01 7.542276208049e-01 7.520821192526e-01 7.449511438923e-01 7.359149852732e-01 7.282559449906e-01 7.246695174348e-01 7.264749225881e-01 7.330562159033e-01 7.418483885483e-01 7.490985142706e-01 7.511079756192e-01 7.455256790565e-01 7.321164972663e-01 7.129268550836e-01 6.918131010473e-01 6.734793303798e-01 6.621226910908e-01 6.598715309304e-01 6.656919100947e-01 6.754802366420e-01 6.835197703206e-01 6.846265522795e-01 6.759599618223e-01 6.579994675447e-01 6.344245679808e-01 6.111352057139e-01 5.945839258259e-01 5.898225065162e-01 5.987015754319e-01 6.189062158458e-01 6.444051750395e-01 6.672257773834e-01 6.798908536097e-01 6.776238675847e-01 6.598524726435e-01 6.304712244719e-01 5.968279655792e-01 5.676298957524e-01 5.504697924255e-01 5.499827761210e-01 5.671936953301e-01 5.996941294524e-01 6.422687335479e-01 6.881671268593e-01 7.310036031013e-01 7.666686843479e-01 7.943254394169e-01 8.160638812647e-01 8.354650555298e-01 8.560039961431e-01 8.800161939839e-01 9.083950852474e-01 9.404312367064e-01 9.734825158935e-01 1.003057454373e+00 1.023781011679e+00 1.031257353866e+00 1.023781866186e+00 1.003055898075e+00 9.734834160044e-01 9.404278792937e-01 9.083959901819e-01 8.800143290850e-01 8.560031879893e-01 8.354655193600e-01 8.160634486330e-01 7.943272306979e-01 7.666683383811e-01 7.310034239775e-01 6.881694917820e-01 6.422673681202e-01 5.996951062868e-01 5.671919887019e-01 5.499843523202e-01 5.504688437623e-01 5.676319404271e-01 5.968287850296e-01 6.304707462898e-01 6.598530303385e-01 6.776235211564e-01 6.798907849151e-01 6.672272846571e-01 6.444040013724e-01 6.189083346580e-01 5.987025920450e-01 5.898237066890e-01 5.945832112251e-01 6.111354021770e-01 6.344250042476e-01 6.579984143133e-01 6.759617645558e-01 6.846254128614e-01 6.835177939514e-01 6.754791507485e-01 6.656932500857e-01 6.598703874145e-01 6.621231211899e-01 6.734786996731e-01 6.918112619178e-01 7.129273647584e-01 7.321169743853e-01 7.455262961819e-01 7.511074157171e-01 7.490969680275e-01 7.418496327985e-01 7.330545604601e-01 7.264740227392e-01 7.246683283207e-01 7.282569096404e-01 7.359167558992e-01 7.449519661619e-01 7.520831383594e-01 7.542266189178e-01 7.492112238899e-01 7.363376246685e-01 7.166667497727e-01 6.927452314213e-01 6.679392637558e-01 6.453903741981e-01 6.271956214867e-01 6.141498622939e-01 6.061564833689e-01 6.028436849164e-01 6.038416540344e-01 6.085623323409e-01 6.157603751294e-01 6.234548579067e-01 6.293291412524e-01 6.315245629269e-01
 7.262708620458e-01 7.237928019020e-01 7.171883505877e-01 7.085892232775e-01 7.005729193484e-01 6.952444844934e-01 6.938349467245e-01 6.968895151065e-01 7.047789327434e-01 7.178966015756e-01 7.363116345975e-01 7.591447618210e-01 7.842471510300e-01 8.085227763602e-01 8.287561497644e-01 8.425191607263e-01 8.488153474249e-01 8.482340388050e-01 8.427997997077e-01 8.354880558793e-01 8.296037321822e-01 8.278938262758e-01 8.315989222562e-01 8.397956252454e-01 8.494101942751e-01 8.561663207788e-01 8.559980984935e-01 8.464091281091e-01 8.272897367697e-01 8.010803822917e-01 7.722982515595e-01 7.464755770879e-01 7.285592697215e-01 7.209926908336e-01 7.224120989948e-01 7.279526555105e-01 7.311724260974e-01 7.266044945540e-01 7.116581550274e-01 6.874489252134e-01 6.584241863069e-01 6.311872631348e-01 6.127612641944e-01 6.086466658375e-01 6.208595888403e-01 6.466736888385e-01 6.790541293288e-01 7.087219580738e-01 7.270717585197e-01 7.287383160860e-01 7.131945559438e-01 6.849232086927e-01 6.521058357788e-01 6.241650678349e-01 6.090231593168e-01 6.112753615919e-01 6.317581540401e-01 6.678667335235e-01 7.141849426372e-01 7.637412680808e-01 8.100207535375e-01 8.489719743966e-01 8.800189208751e-01 9.055292179413e-01 9.291764384607e-01 9.542065858289e-01 9.825433541503e-01 1.014706907341e+00 1.049827295119e+00 1.085278670421e+00 1.116617652783e+00 1.138453267941e+00 1.146314054088e+00 1.138453854840e+00 1.116617664740e+00 1.085279883022e+00 1.049824856502e+00 1.014706749969e+00 9.825416349219e-01 9.542057421207e-01 9.291770049941e-01 9.055301519370e-01 8.800175821649e-01 8.489716654665e-01 8.100197022285e-01 7.637440220685e-01 7.141841812278e-01 6.678681167603e-01 6.317555583276e-01 6.112774425283e-01 6.090226928704e-01 6.241666156530e-01 6.521076633011e-01 6.849224939780e-01 7.131935435281e-01 7.287401350169e-01 7.270728540159e-01 7.087215278004e-01 6.790534432100e-01 6.466748499863e-01 6.208576879577e-01 6.086488198876e-01 6.127612415483e-01 6.311849554519e-01 6.584270991855e-01 6.874480454916e-01 7.116595288453e-01 7.266044615878e-01 7.311720313163e-01 7.279513102907e-01 7.224117310087e-01 7.209902412146e-01 7.285605852490e-01 7.464767949629e-01 7.722967545292e-01 8.010807878393e-01 8.272880339291e-01 8.464097243359e-01 8.559973828325e-01 8.561665305078e-01 8.494091753435e-01 8.397963430034e-01 8.315985104871e-01 8.278914330784e-01 8.296053442092e-01 8.354894113108e-01 8.427999503866e-01 8.482344583326e-01 8.488137593779e-01 8.425198969940e-01 8.287529003877e-01 8.085247565181e-01 7.842469861499e-01 7.591448126690e-01 7.363111585077e-01 7.178952940727e-01 7.047779278886e-01 6.968892298235e-01 6.938344512223e-01 6.952437279337e-01 7.005721316091e-01 7.085894762952e-01 7.171872337621e-01 7.237924680700e-01 7.262708620458e-01
 8.338601046693e-01 8.311049962153e-01 8.237064183891e-01 8.138776270844e-01 8.042215623073e-01 7.968170155652e-01 7.928800441907e-01 7.930943608427e-01 7.981063803980e-01 8.086271871221e-01 8.249280796502e-01 8.461733651723e-01 8.701861533335e-01 8.938540378056e-01 9.140112966961e-01 9.282235638301e-01 9.353938254865e-01 9.358741446437e-01 9.314700034198e-01 9.250631528069e-01 9.200630635117e-01 9.193890187092e-01 9.243501246963e-01 9.338417341235e-01 9.444043232302e-01 9.513329295899e-01 9.502224410471e-01 9.383728957948e-01 9.156335930131e-01 8.845912830991e-01 8.501122947163e-01 8.182703405157e-01 7.945546396371e-01 7.817350227067e-01 7.783629339501e-01 7.792229728121e-01 7.775981957985e-01 7.681079352925e-01 7.486471812835e-01 7.210130690474e-01 6.902141491221e-01 6.630516387524e-01 6.463738059745e-01 6.453642835899e-01 6.617561940647e-01 6.925833823168e-01 7.303773827735e-01 7.652502542177e-01 7.879551736037e-01 7.927333325275e-01 7.790002059742e-01 7.514701759454e-01 7.186598445050e-01 6.902662857762e-01 6.744197420964e-01 6.759744667260e-01 6.961351918587e-01 7.326375019909e-01 7.802021434886e-01 8.317615077068e-01 8.806441843811e-01 9.227157734539e-01 9.574049447976e-01 9.870495029686e-01 1.015114367771e+00 1.044437853415e+00 1.076490458139e+00 1.111476607092e+00 1.148472891996e+00 1.185033153410e+00 1.216965299753e+00 1.239089797416e+00 1.247037691516e+00 1.239090429306e+00 1.216966526191e+00 1.185033432819e+00 1.148473438620e+00 1.111476157903e+00 1.076489919312e+00 1.044438329470e+00 1.015114491063e+00 9.870487266107e-01 9.574041553007e-01 9.227156621421e-01 8.806424928218e-01 8.317630259889e-01 7.802004347529e-01 7.326397153420e-01 6.961333809694e-01 6.759757869914e-01 6.744176638520e-01 6.902676210716e-01 7.186614566853e-01 7.514698551269e-01 7.790001190463e-01 7.927334437280e-01 7.879567515104e-01 7.652485893490e-01 7.303778147041e-01 6.925825939111e-01 6.617554257563e-01 6.453645509341e-01 6.463770876797e-01 6.630500306536e-01 6.902167481345e-01 7.210113478951e-01 7.486489802966e-01 7.681069531508e-01 7.775985306362e-01 7.792215959289e-01 7.783628173958e-01 7.817344134651e-01 7.945568536676e-01 8.182701782465e-01 8.501117904252e-01 8.845908199802e-01 9.156330995013e-01 9.383730141016e-01 9.502227335999e-01 9.513343383044e-01 9.444025653546e-01 9.338414937475e-01 9.243504615195e-01 9.193876579098e-01 9.200622914654e-01 9.250625832841e-01 9.314702598764e-01 9.358757846281e-01 9.353910066998e-01 9.282250393504e-01 9.140092755204e-01 8.938551901856e-01 8.701852142651e-01 8.461748498563e-01 8.249271549388e-01 8.086283839865e-01 7.981069213153e-01 7.930948861032e-01 7.928802848370e-01 7.968157423813e-01 8.042206774877e-01 8.138784578152e-01 8.237059143984e-01 8.311039093164e-01 8.338601046693e-01
 9.385424084540e-01 9.356673945920e-01 9.278806448448e-01 9.172821648528e-01 9.062680059580e-01 8.966693211410e-01 8.895552467779e-01 8.857160519855e-01 8.861544535802e-01 8.920802846631e-01 9.042230426305e-01 9.220505242720e-01 9.435518377449e-01 9.656616120782e-01 9.851825945478e-01 9.995236758631e-01 1.007268499225e+00 1.008377852413e+00 1.004332360088e+00 9.979165041767e-01 9.927030330679e-01 9.919133554884e-01 9.970896974776e-01 1.007159936351e+00 1.018500381545e+00 1.026157607686e+00 1.025466881677e+00 1.013487668708e+00 9.898665208877e-01 9.570352243704e-01 9.198265187942e-01 8.844451636544e-01 8.566187049210e-01 8.393849740372e-01 8.314917738158e-01 8.278826368834e-01 8.220826063082e-01 8.091550813467e-01 7.875953069893e-01 7.597222918992e-01 7.306789743595e-01 7.068067280221e-01 6.940390190375e-01 6.966574660891e-01 7.159852380952e-01 7.492211740713e-01 7.892175617654e-01 8.262336517812e-01 8.509276527394e-01 8.573657461030e-01 8.448179387589e-01 8.178867531044e-01 7.849257340310e-01 7.554231167236e-01 7.374137672929e-01 7.360315492045e-01 7.531079982405e-01 7.871492664005e-01 8.334324573166e-01 8.851164038935e-01 9.355023257500e-01 9.803104398160e-01 1.018734042722e+00 1.052735876208e+00 1.085243477012e+00 1.118497484097e+00 1.153473726333e+00 1.190156818775e+00 1.227704919532e+00 1.264015761912e+00 1.295346789610e+00 1.316933916923e+00 1.324673372864e+00 1.316934968476e+00 1.295347953767e+00 1.264014676047e+00 1.227704243076e+00 1.190156778219e+00 1.153474977330e+00 1.118496762051e+00 1.085242893310e+00 1.052733500477e+00 1.018734211785e+00 9.803112076011e-01 9.355004402099e-01 8.851161917954e-01 8.334300391639e-01 7.871508021676e-01 7.531086235066e-01 7.360298510002e-01 7.374149550876e-01 7.554228592398e-01 7.849278097605e-01 8.178879104232e-01 8.448202115190e-01 8.573636995297e-01 8.509284899737e-01 8.262329102711e-01 7.892193687933e-01 7.492203273049e-01 7.159872608914e-01 6.966555481282e-01 6.940420973700e-01 7.068048795685e-01 7.306792094164e-01 7.597213939921e-01 7.875972154444e-01 8.091532019301e-01 8.220832979321e-01 8.278799499284e-01 8.314926203100e-01 8.393844143893e-01 8.566190542031e-01 8.844424510484e-01 9.198282622133e-01 9.570348125949e-01 9.898687410921e-01 1.013487490489e+00 1.025465955946e+00 1.026158012578e+00 1.018499761885e+00 1.007158378117e+00 9.970916157214e-01 9.919116239651e-01 9.927011533513e-01 9.979158260982e-01 1.004332650705e+00 1.008379921920e+00 1.007266527850e+00 9.995249480556e-01 9.851808866911e-01 9.656620192087e-01 9.435511229007e-01 9.220549481350e-01 9.042202168475e-01 8.920805747662e-01 8.861562208396e-01 8.857165836596e-01 8.895548632858e-01 8.966674405256e-01 9.062677362106e-01 9.172829327663e-01 9.278807379492e-01 9.356656426856e-01 9.385424084540e-01
 1.020266091977e+00 1.017475627733e+00 1.009876002001e+00 9.993450160852e-01 9.879076053121e-01 9.770035821897e-01 9.674019884505e-01 9.598613261577e-01 9.556654530243e-01 9.565272365732e-01 9.637824158015e-01 9.774388794504e-01 9.958803653574e-01 1.016236266934e+00 1.035266084628e+00 1.050098392049e+00 1.058815037377e+00 1.060822102383e+00 1.057146432283e+00 1.050411150157e+00 1.044323412473e+00 1.042457176606e+00 1.046743954891e+00 1.056387881828e+00 1.067917199575e+00 1.076393456633e+00 1.077054065833e+00 1.066748185213e+00 1.044784254931e+00 1.013179069976e+00 9.763851435900e-01 9.403259662494e-01 9.106444720194e-01 8.905080751929e-01 8.790369823331e-01 8.717295378142e-01 8.627684746523e-01 8.478895877584e-01 8.261336468604e-01 8.000313085377e-01 7.743729563835e-01 7.545616959957e-01 7.453078800128e-01 7.499330220933e-01 7.695402917744e-01 8.018355909094e-01 8.404943088040e-01 8.764285182541e-01 9.006251439098e-01 9.072032408629e-01 8.952696518030e-01 8.690992919073e-01 8.365277948848e-01 8.064391989913e-01 7.864241472780e-01 7.816258023529e-01 7.944246489536e-01 8.242374392246e-01 8.672586726705e-01 9.173050067486e-01 9.679604878413e-01 1.014894286360e+00 1.056921994515e+00 1.095347615120e+00 1.132277788971e+00 1.169157764947e+00 1.206432014538e+00 1.243914119174e+00 1.280950637881e+00 1.315911017541e+00 1.345665323793e+00 1.366035587778e+00 1.373318056477e+00 1.366035899161e+00 1.345668774234e+00 1.315910920845e+00 1.280950639651e+00 1.243913975290e+00 1.206433986111e+00 1.169158082265e+00 1.132276783368e+00 1.095347463582e+00 1.056921092168e+00 1.014893369946e+00 9.679597036417e-01 9.173031571316e-01 8.672596522301e-01 8.242366271138e-01 7.944276296672e-01 7.816219614453e-01 7.864248197594e-01 8.064381569344e-01 8.365318726666e-01 8.690996042110e-01 8.952703251576e-01 9.071997609795e-01 9.006256118244e-01 8.764289405214e-01 8.404938153284e-01 8.018335718329e-01 7.695431544442e-01 7.499304841202e-01 7.453102628162e-01 7.545613195822e-01 7.743726500212e-01 8.000306137787e-01 8.261341350748e-01 8.478881525820e-01 8.627700054499e-01 8.717271722277e-01 8.790377174021e-01 8.905079236071e-01 9.106451528321e-01 9.403262099978e-01 9.763867810989e-01 1.013179644008e+00 1.044784643604e+00 1.066749651686e+00 1.077053824651e+00 1.076393047888e+00 1.067916794335e+00 1.056386580554e+00 1.046744636563e+00 1.042455605237e+00 1.044321674417e+00 1.050411476547e+00 1.057147179431e+00 1.060822313754e+00 1.058814160499e+00 1.050098131564e+00 1.035265974945e+00 1.016236323806e+00 9.958801245854e-01 9.774416267695e-01 9.637803085565e-01 9.565277290268e-01 9.556665637500e-01 9.598627761563e-01 9.674003569336e-01 9.770027265101e-01 9.879104757687e-01 9.993413906133e-01 1.009876435327e+00 1.017474898837e+00 1.020266091977e+00
 1.060497295209e+00 1.057946699286e+00 1.050989683213e+00 1.041270010192e+00 1.030428717801e+00 1.019468750430e+00 1.008791457131e+00 9.989945158628e-01 9.914779035850e-01 9.883373183731e-01 9.914882470864e-01 1.001591077668e+00 1.017584852687e+00 1.036939672514e+00 1.056421146520e+00 1.072818791457e+00 1.083620688885e+00 1.087544523052e+00 1.085048289973e+00 1.078461820578e+00 1.071521097350e+00 1.068094532057e+00 1.070602743455e+00 1.078761714620e+00 1.089584372017e+00 1.098462492644e+00 1.100745953341e+00 1.093154459657e+00 1.074591288192e+00 1.046511865698e+00 1.012746641086e+00 9.786506607113e-01 9.495075831400e-01 9.284420254675e-01 9.149425612656e-01 9.051981083169e-01 8.942235357879e-01 8.784425247947e-01 8.572812754305e-01 8.331567141385e-01 8.102367657737e-01 7.929091552942e-01 7.848758243365e-01 7.888252600365e-01 8.058842265978e-01 8.343717504673e-01 8.688926970926e-01 9.012211772433e-01 9.229226158777e-01 9.283642703096e-01 9.165839660491e-01 8.914582106400e-01 8.601480070363e-01 8.307160179480e-01 8.100363048208e-01 8.028917455441e-01 8.118740077501e-01 8.371229840212e-01 8.758817556905e-01 9.229901009704e-01 9.727138342195e-01 1.020915542789e+00 1.066051528110e+00 1.108629871698e+00 1.149747217242e+00 1.189933158391e+00 1.229051002607e+00 1.266753753637e+00 1.302606260401e+00 1.335507762416e+00 1.363034380514e+00 1.381716874885e+00 1.388369623082e+00 1.381715333552e+00 1.363036776609e+00 1.335507812715e+00 1.302607208352e+00 1.266751853379e+00 1.229052833126e+00 1.189932897965e+00 1.149745904545e+00 1.108631103772e+00 1.066050952322e+00 1.020914294870e+00 9.727149146264e-01 9.229881397400e-01 8.758825601300e-01 8.371204014029e-01 8.118764658914e-01 8.028903466021e-01 8.100346808779e-01 8.307168541853e-01 8.601530044450e-01 8.914572221907e-01 9.165833095134e-01 9.283612589504e-01 9.229234638575e-01 9.012195178372e-01 8.688929604208e-01 8.343699562941e-01 8.058863748965e-01 7.888237697869e-01 7.848786646594e-01 7.929094238827e-01 8.102355541987e-01 8.331568372105e-01 8.572807037573e-01 8.784429798431e-01 8.942241998163e-01 9.051993196332e-01 9.149416028595e-01 9.284430800734e-01 9.495100818669e-01 9.786527420480e-01 1.012747607531e+00 1.046513631130e+00 1.074591151016e+00 1.093156133190e+00 1.100748912104e+00 1.098461817315e+00 1.089584238826e+00 1.078759653021e+00 1.070602669308e+00 1.068094972265e+00 1.071519559767e+00 1.078463273833e+00 1.085047488373e+00 1.087544180055e+00 1.083620261520e+00 1.072819253296e+00 1.056420180932e+00 1.036939352746e+00 1.017583863845e+00 1.001592350267e+00 9.914880796194e-01 9.883392458731e-01 9.914779498611e-01 9.989940968519e-01 1.008792774161e+00 1.019466562692e+00 1.030432101128e+00 1.041265389166e+00 1.050989744787e+00 1.057944583406e+00 1.060497295209e+00
 1.047097910434e+00 1.044838904037e+00 1.038701666113e+00 1.030173360438e+00 1.020637089936e+00 1.010736031615e+00 1.000538210876e+00 9.904023447377e-01 9.816670029057e-01 9.766083232427e-01 9.775630061258e-01 9.857937148455e-01 1.000848739142e+00 1.020634429272e+00 1.041986245953e+00 1.061390746713e+00 1.075713545750e+00 1.082944285406e+00 1.082885956911e+00 1.077432395788e+00 1.070179692344e+00 1.065179144095e+00 1.065345003101e+00 1.071108403746e+00 1.080253165853e+00 1.088793401150e+00 1.092395646023e+00 1.087736998891e+00 1.073326947037e+00 1.050026279410e+00 1.020949117874e+00 9.907614853673e-01 9.642124448861e-01 9.442074721307e-01 9.304548385307e-01 9.197441158557e-01 9.078246793317e-01 8.916743998717e-01 8.709008929671e-01 8.476283432371e-01 8.254060221731e-01 8.078999887085e-01 7.982749849457e-01 7.990167796590e-01 8.114338427274e-01 8.343548785625e-01 8.631468248317e-01 8.903949240164e-01 9.083388977955e-01 9.117394990119e-01 8.996952579852e-01 8.757577452046e-01 8.464404700049e-01 8.189748621092e-01 7.993968922077e-01 7.918493095381e-01 7.986746558614e-01 8.203285646588e-01 8.549431186974e-01 8.985459782424e-01 9.464267279680e-01 9.949482338537e-01 1.042384046116e+00 1.088480647197e+00 1.133277952415e+00 1.176358788117e+00 1.216980010605e+00 1.254596265601e+00 1.288948351343e+00 1.319439927228e+00 1.344378303691e+00 1.361093239119e+00 1.367014801842e+00 1.361093181788e+00 1.344379189597e+00 1.319440046562e+00 1.288949417402e+00 1.254595270620e+00 1.216980819052e+00 1.176359817485e+00 1.133274791400e+00 1.088481309651e+00 1.042383835247e+00 9.949460657973e-01 9.464268902367e-01 8.985432028937e-01 8.549453460293e-01 8.203256640447e-01 7.986764039792e-01 7.918486271046e-01 7.993970610574e-01 8.189735887668e-01 8.464436526980e-01 8.757569956139e-01 8.996951471892e-01 9.117374048745e-01 9.083384452828e-01 8.903932390693e-01 8.631473184148e-01 8.343545942485e-01 8.114339212760e-01 7.990172446409e-01 7.982762319978e-01 8.078996060600e-01 8.254043650362e-01 8.476287364982e-01 8.709021009837e-01 8.916757470562e-01 9.078237349417e-01 9.197465589836e-01 9.304555649684e-01 9.442087245706e-01 9.642131512308e-01 9.907632118001e-01 1.020948336200e+00 1.050029224971e+00 1.073328134861e+00 1.087735448838e+00 1.092398268178e+00 1.088791328376e+00 1.080254523798e+00 1.071106510891e+00 1.065345338287e+00 1.065180389522e+00 1.070178556356e+00 1.077432855503e+00 1.082886108461e+00 1.082944061880e+00 1.075712191641e+00 1.061389995554e+00 1.041985441853e+00 1.020634256976e+00 1.000848055164e+00 9.857951548446e-01 9.775616250369e-01 9.766098096782e-01 9.816645882057e-01 9.904013987848e-01 1.000540255214e+00 1.010733312040e+00 1.020639989363e+00 1.030172169853e+00 1.038701111928e+00 1.044836800303e+00 1.047097910434e+00
 9.785846644112e-01 9.765525934292e-01 9.710932834162e-01 9.636935100033e-01 9.556798751775e-01 9.475518219490e-01 9.391525725195e-01 9.305753757530e-01 9.229542503889e-01 9.185005054301e-01 9.197292128563e-01 9.283340875409e-01 9.444141694536e-01 9.663320752472e-01 9.910682628764e-01 1.014884822566e+00 1.034094821432e+00 1.045999495800e+00 1.049702142144e+00 1.046547686278e+00 1.039801057498e+00 1.033542808235e+00 1.031129896635e+00 1.033828952686e+00 1.040400715106e+00 1.047703022107e+00 1.051874961617e+00 1.049631533988e+00 1.039163297420e+00 1.020779954942e+00 9.969276295029e-01 9.715917846180e-01 9.489189937314e-01 9.314477577244e-01 9.189076981706e-01 9.084695357648e-01 8.963959435398e-01 8.800294699738e-01 8.589868017250e-01 8.350775121961e-01 8.114040136558e-01 7.913195622540e-01 7.779322268116e-01 7.738769266110e-01 7.807007184689e-01 7.975447809725e-01 8.202329453866e-01 8.419659132085e-01 8.556222475307e-01 8.564437812953e-01 8.436947056082e-01 8.207411324361e-01 7.936118719928e-01 7.688789383294e-01 7.518177155794e-01 7.457985323568e-01 7.525331610972e-01 7.723065663643e-01 8.037812425326e-01 8.440944767140e-01 8.897509486399e-01 9.378887799135e-01 9.868433028562e-01 1.035748013557e+00 1.083689338036e+00 1.129344135554e+00 1.171345565136e+00 1.208882584862e+00 1.241764545226e+00 1.269808286426e+00 1.292047935106e+00 1.306670185394e+00 1.311806194250e+00 1.306670851120e+00 1.292048212144e+00 1.269809063960e+00 1.241764774393e+00 1.208882078396e+00 1.171345984236e+00 1.129344663851e+00 1.083686912576e+00 1.035749011946e+00 9.868438600964e-01 9.378868892893e-01 8.897511169101e-01 8.440931368056e-01 8.037850254864e-01 7.723029562685e-01 7.525344148481e-01 7.457980078663e-01 7.518197881062e-01 7.688776400963e-01 7.936127559733e-01 8.207411444077e-01 8.436935893397e-01 8.564431864726e-01 8.556217732468e-01 8.419646717851e-01 8.202337358336e-01 7.975440524237e-01 7.807007376081e-01 7.738794026410e-01 7.779338522764e-01 7.913190172331e-01 8.114042381154e-01 8.350780691497e-01 8.589869301742e-01 8.800303601657e-01 8.963948360816e-01 9.084705727622e-01 9.189092589291e-01 9.314503443967e-01 9.489165213093e-01 9.715930963825e-01 9.969260471076e-01 1.020782258161e+00 1.039164677993e+00 1.049629651712e+00 1.051875866422e+00 1.047700603822e+00 1.040402279714e+00 1.033827599605e+00 1.031129770744e+00 1.033543979940e+00 1.039800914540e+00 1.046546692622e+00 1.049703783776e+00 1.045997639328e+00 1.034093570667e+00 1.014884024220e+00 9.910682454956e-01 9.663313886226e-01 9.444144469168e-01 9.283350181724e-01 9.197288224332e-01 9.185007530970e-01 9.229529767010e-01 9.305780563123e-01 9.391525644681e-01 9.475503071622e-01 9.556823691904e-01 9.636912942060e-01 9.710913551652e-01 9.765513872383e-01 9.785846644112e-01
 8.672155155175e-01 8.652391383424e-01 8.600196084196e-01 8.532356174111e-01 8.464307379689e-01 8.402391784288e-01 8.344693788454e-01 8.289886345722e-01 8.246000784514e-01 8.232232413011e-01 8.272664385808e-01 8.386051355520e-01 8.577411806450e-01 8.834455785007e-01 9.129018796108e-01 9.422662610871e-01 9.674512520756e-01 9.851861354749e-01 9.939076502724e-01 9.943089974750e-01 9.891463540576e-01 9.823122073402e-01 9.774729971866e-01 9.767206083558e-01 9.798962027179e-01 9.848411806016e-01 9.883110119523e-01 9.871573495326e-01 9.793937968938e-01 9.649126898266e-01 9.456353232118e-01 9.249442521933e-01 9.063885855968e-01 8.920331132252e-01 8.814410984314e-01 8.719539249835e-01 8.601501836423e-01 8.435848580079e-01 8.217948208585e-01 7.963167724051e-01 7.699946900150e-01 7.461769819288e-01 7.282333787342e-01 7.191381882501e-01 7.206405721288e-01 7.319733772356e-01 7.491231786497e-01 7.656856046909e-01 7.751003340702e-01 7.730959665089e-01 7.591593870531e-01 7.365645018838e-01 7.110636153437e-01 6.888429795918e-01 6.746850095670e-01 6.712599728008e-01 6.794640795463e-01 6.990200574094e-01 7.287146512202e-01 7.665459529391e-01 8.102423605678e-01 8.578641904542e-01 9.080096173908e-01 9.593929854020e-01 1.010307777394e+00 1.058628586981e+00 1.102357609805e+00 1.140318945942e+00 1.172237841152e+00 1.198209682902e+00 1.217952050919e+00 1.230544512562e+00 1.234901083947e+00 1.230542688515e+00 1.217952234575e+00 1.198210826659e+00 1.172237491516e+00 1.140318670396e+00 1.102357868015e+00 1.058626354471e+00 1.010306755591e+00 9.593928096466e-01 9.080100928124e-01 8.578625629897e-01 8.102426955276e-01 7.665470488210e-01 7.287149557297e-01 6.990182950985e-01 6.794644007922e-01 6.712598661940e-01 6.746859164590e-01 6.888431367631e-01 7.110642427311e-01 7.365656688855e-01 7.591573664343e-01 7.730961145519e-01 7.750997515353e-01 7.656831176691e-01 7.491254655733e-01 7.319720632514e-01 7.206414875786e-01 7.191380385980e-01 7.282358758314e-01 7.461761391195e-01 7.699944121013e-01 7.963173517960e-01 8.217931148051e-01 8.435850897826e-01 8.601503935301e-01 8.719533345291e-01 8.814410994725e-01 8.920317511880e-01 9.063866620110e-01 9.249467855463e-01 9.456333191401e-01 9.649142056674e-01 9.793941573471e-01 9.871564062523e-01 9.883092791525e-01 9.848407754020e-01 9.798961968739e-01 9.767188657587e-01 9.774738957929e-01 9.823137677896e-01 9.891450351909e-01 9.943102795526e-01 9.939078993232e-01 9.851847691332e-01 9.674527837774e-01 9.422652554900e-01 9.129036086706e-01 8.834439007186e-01 8.577406532305e-01 8.386054272272e-01 8.272663863395e-01 8.232229746675e-01 8.246005719732e-01 8.289886619123e-01 8.344684042468e-01 8.402382977587e-01 8.464311382579e-01 8.532325588416e-01 8.600191541629e-01 8.652378575277e-01 8.672155155175e-01
 7.391761940802e-01 7.370089267821e-01 7.313523443732e-01 7.242483014431e-01 7.177489430835e-01 7.129449449252e-01 7.098691586716e-01 7.082801171001e-01 7.085926180058e-01 7.122341372518e-01 7.212284683943e-01 7.373479718811e-01 7.612652083055e-01 7.920590115782e-01 8.271446890483e-01 8.627300343459e-01 8.945594281480e-01 9.189974480671e-01 9.339321218004e-01 9.393542975485e-01 9.373157439983e-01 9.312340201320e-01 9.247730693146e-01 9.206197332797e-01 9.196288114006e-01 9.206953502905e-01 9.213719905254e-01 9.189090378908e-01 9.114002603792e-01 8.985937941197e-01 8.820827457197e-01 8.647538811172e-01 8.495403080315e-01 8.379441681897e-01 8.292294383574e-01 8.207792356033e-01 8.093928202601e-01 7.927947725234e-01 7.704402503497e-01 7.436538096673e-01 7.151142734606e-01 6.882550208359e-01 6.667543649389e-01 6.538580424238e-01 6.513768872098e-01 6.584353569718e-01 6.710404680861e-01 6.831136647775e-01 6.886490847211e-01 6.838352757240e-01 6.683196068025e-01 6.452452398901e-01 6.201600194320e-01 5.991175800461e-01 5.867978795794e-01 5.855031459309e-01 5.954248777243e-01 6.155798659683e-01 6.445758534070e-01 6.809756476340e-01 7.235226624570e-01 7.711581610683e-01 8.228102129429e-01 8.769268591281e-01 9.311875557049e-01 9.827993116092e-01 1.029175653714e+00 1.068671990084e+00 1.100757654644e+00 1.125631490338e+00 1.143570181883e+00 1.154530378071e+00 1.158233666939e+00 1.154528863298e+00 1.143571589888e+00 1.125633960325e+00 1.100757422513e+00 1.068673305120e+00 1.029176316550e+00 9.827980001927e-01 9.311866384512e-01 8.769258252910e-01 8.228103329702e-01 7.711581586764e-01 7.235228040822e-01 6.809773756824e-01 6.445754659357e-01 6.155797622295e-01 5.954261388916e-01 5.855019570666e-01 5.867975124680e-01 5.991178685188e-01 6.201589531244e-01 6.452473605484e-01 6.683177648952e-01 6.838347581982e-01 6.886481060154e-01 6.831104282582e-01 6.710425843312e-01 6.584350037744e-01 6.513772913746e-01 6.538575308764e-01 6.667534615143e-01 6.882575547982e-01 7.151127178272e-01 7.436548969580e-01 7.704413228005e-01 7.927927457327e-01 8.093948432233e-01 8.207779595579e-01 8.292299360903e-01 8.379418694278e-01 8.495401502515e-01 8.647567662221e-01 8.820809041155e-01 8.985968019809e-01 9.114002358489e-01 9.189083771742e-01 9.213706913030e-01 9.206953572893e-01 9.196278551119e-01 9.206203679820e-01 9.247754691486e-01 9.312346408933e-01 9.373136015469e-01 9.393556933204e-01 9.339314633233e-01 9.189967091308e-01 8.945607287748e-01 8.627281329693e-01 8.271486266360e-01 7.920579659374e-01 7.612660157202e-01 7.373474607917e-01 7.212291059107e-01 7.122354167345e-01 7.085938656428e-01 7.082801526314e-01 7.098683291306e-01 7.129467703782e-01 7.177486951023e-01 7.242458858870e-01 7.313516577463e-01 7.370070707560e-01 7.391761940802e-01
 6.282695434983e-01 6.256633120614e-01 6.188263583527e-01 6.102142431831e-01 6.025565567909e-01 5.976983314390e-01 5.962336174246e-01 5.980500266103e-01 6.032527209731e-01 6.126728077230e-01 6.277300026748e-01 6.497954615462e-01 6.794342810561e-01 7.158543116668e-01 7.567072834205e-01 7.984319529916e-01 8.369123664277e-01 8.684445038414e-01 8.905638164143e-01 9.025971213297e-01 9.057175394924e-01 9.025076401368e-01 8.961400881038e-01 8.893788901316e-01 8.837383974191e-01 8.791283199893e-01 8.741481209790e-01 8.669276065336e-01 8.561518923336e-01 8.418492290403e-01 8.255336854318e-01 8.096637338598e-01 7.964551286466e-01 7.867167407867e-01 7.793086257724e-01 7.716078569284e-01 7.606797927418e-01 7.444807593279e-01 7.224959930860e-01 6.959017254353e-01 6.671992637259e-01 6.397634162991e-01 6.172769362099e-01 6.029163602940e-01 5.982603101170e-01 6.022408487710e-01 6.110287632910e-01 6.191064001432e-01 6.211762960933e-01 6.138803512010e-01 5.968530057943e-01 5.728647256409e-01 5.470422825949e-01 5.253266465054e-01 5.126319340159e-01 5.114512797540e-01 5.217701274978e-01 5.421355846612e-01 5.708783956642e-01 6.068198789410e-01 6.493157550395e-01 6.979000895255e-01 7.517175720987e-01 8.090418725660e-01 8.671560527012e-01 9.228013899445e-01 9.729233379335e-01 1.015381076783e+00 1.049243261823e+00 1.074598838296e+00 1.092054212102e+00 1.102256263829e+00 1.105611370269e+00 1.102256562157e+00 1.092055668435e+00 1.074599891314e+00 1.049241067624e+00 1.015382219871e+00 9.729237258544e-01 9.228026117000e-01 8.671544670248e-01 8.090411525571e-01 7.517194390406e-01 6.979000089090e-01 6.493156974812e-01 6.068213433727e-01 5.708784408813e-01 5.421326035532e-01 5.217698386582e-01 5.114490724435e-01 5.126316989899e-01 5.253283776581e-01 5.470398970395e-01 5.728657284121e-01 5.968541214223e-01 6.138788961528e-01 6.211771674996e-01 6.191044747160e-01 6.110290930976e-01 6.022418531963e-01 5.982583692145e-01 6.029174935379e-01 6.172755797038e-01 6.397668458545e-01 6.671970440886e-01 6.959020938213e-01 7.224980531476e-01 7.444772145859e-01 7.606807398939e-01 7.716086106685e-01 7.793085471924e-01 7.867176369836e-01 7.964544765094e-01 8.096648305196e-01 8.255335764549e-01 8.418504782806e-01 8.561513870963e-01 8.669273299609e-01 8.741471512516e-01 8.791274387531e-01 8.837389972003e-01 8.893791207235e-01 8.961407014028e-01 9.025083888985e-01 9.057159562172e-01 9.025980473793e-01 8.905644707912e-01 8.684443935171e-01 8.369119986373e-01 7.984309244215e-01 7.567099240302e-01 7.158521367745e-01 6.794366883969e-01 6.497958520520e-01 6.277290211113e-01 6.126742381838e-01 6.032520565024e-01 5.980531970480e-01 5.962330492008e-01 5.977001703351e-01 6.025548091723e-01 6.102125179674e-01 6.188256095259e-01 6.256621984843e-01 6.282695434983e-01
 5.581300715926e-01 5.549757573793e-01 5.465447987714e-01 5.355233689427e-01 5.252013210650e-01 5.182849066430e-01 5.162602819454e-01 5.195373664967e-01 5.282014651887e-01 5.425981180501e-01 5.634426200544e-01 5.914578318387e-01 6.267880768238e-01 6.685198523650e-01 7.144911811813e-01 7.615207363181e-01 8.059338187388e-01 8.442804950593e-01 8.740077529031e-01 8.938891254951e-01 9.041415504225e-01 9.061983839335e-01 9.022129527048e-01 8.943755086548e-01 8.843013418655e-01 8.726718176071e-01 8.593571905984e-01 8.439155344982e-01 8.263126639295e-01 8.073984718410e-01 7.889016733965e-01 7.728349501670e-01 7.605177953374e-01 7.518395506341e-01 7.451188221532e-01 7.377355861697e-01 7.271300546784e-01 7.116507358851e-01 6.909846713586e-01 6.662504797551e-01 6.396934808924e-01 6.143433877827e-01 5.934082369305e-01 5.795156850682e-01 5.737536814869e-01 5.749793379019e-01 5.799074290743e-01 5.839902276706e-01 5.828628224391e-01 5.736284043312e-01 5.557466854514e-01 5.313027319027e-01 5.046479240444e-01 4.813460953902e-01 4.665763882009e-01 4.635114410802e-01 4.726420397384e-01 4.925673835757e-01 5.214408071671e-01 5.580101820876e-01 6.017150418521e-01 6.522109408836e-01 7.086580668116e-01 7.692425482113e-01 8.311443338269e-01 8.909486538704e-01 9.453650253120e-01 9.918523340208e-01 1.029028736421e+00 1.056660510777e+00 1.075351329289e+00 1.086036406407e+00 1.089497864433e+00 1.086037667991e+00 1.075352517378e+00 1.056660672852e+00 1.029026902173e+00 9.918533884716e-01 9.453643891188e-01 8.909513799787e-01 8.311421155189e-01 7.692430170286e-01 7.086589004686e-01 6.522104140646e-01 6.017149562616e-01 5.580106136886e-01 5.214408965742e-01 4.925650216565e-01 4.726409820780e-01 4.635112989983e-01 4.665762126017e-01 4.813458367801e-01 5.046463416145e-01 5.313022611695e-01 5.557472801176e-01 5.736266612184e-01 5.828630315626e-01 5.839899232349e-01 5.799081671898e-01 5.749810270984e-01 5.737511254731e-01 5.795174218545e-01 5.934091085684e-01 6.143446639456e-01 6.396916910861e-01 6.662484450738e-01 6.909878952315e-01 7.116491323824e-01 7.271312106266e-01 7.377380781836e-01 7.451164879849e-01 7.518413271804e-01 7.605172858539e-01 7.728353948524e-01 7.889031063634e-01 8.073972152949e-01 8.263119057178e-01 8.439146284149e-01 8.593567656292e-01 8.726729053409e-01 8.843025351903e-01 8.943764658935e-01 9.022137534914e-01 9.061988693541e-01 9.041399342578e-01 8.938891312059e-01 8.740080096250e-01 8.442807987240e-01 8.059308736497e-01 7.615208161463e-01 7.144931023403e-01 6.685183497756e-01 6.267885036718e-01 5.914585155425e-01 5.634417890347e-01 5.425999202605e-01 5.282021129308e-01 5.195389517873e-01 5.162580259942e-01 5.182871781404e-01 5.252009484009e-01 5.355244939997e-01 5.465470980423e-01 5.549754604837e-01 5.581300715926e-01
 5.226990386437e-01 5.190767343606e-01 5.091880023815e-01 4.956691064275e-01 4.820625039076e-01 4.718001437029e-01 4.674165243068e-01 4.702541116424e-01 4.808035685575e-01 4.991620596922e-01 5.253329957334e-01 5.591713758481e-01 6.000729133293e-01 6.467426646358e-01 6.970978812977e-01 7.484284830981e-01 7.977280812725e-01 8.421002032767e-01 8.791704309947e-01 9.073404358992e-01 9.259027556515e-01 9.349911314550e-01 9.353715536055e-01 9.281546730439e-01 9.145432063220e-01 8.956755786409e-01 8.727078248511e-01 8.470100105011e-01 8.203825239238e-01 7.950282200331e-01 7.731314631691e-01 7.562062204495e-01 7.444209284719e-01 7.364604984446e-01 7.299310977679e-01 7.222007778669e-01 7.111719441322e-01 6.957665167216e-01 6.760692901868e-01 6.532493446300e-01 6.292718573123e-01 6.065902841680e-01 5.876139951422e-01 5.741558232990e-01 5.667993736309e-01 5.645481977136e-01 5.649511478060e-01 5.646498359670e-01 5.602985885998e-01 5.494539106230e-01 5.313409936045e-01 5.072940414301e-01 4.807611642413e-01 4.567654313827e-01 4.406218307715e-01 4.362614015036e-01 4.450025719637e-01 4.657925337014e-01 4.966012202371e-01 5.357576188651e-01 5.823091309062e-01 6.356433017981e-01 6.948296920195e-01 7.581499863559e-01 8.230162588155e-01 8.862367006856e-01 9.445818430131e-01 9.953207781111e-01 1.036677022004e+00 1.067958320821e+00 1.089410990206e+00 1.101777028482e+00 1.105800360454e+00 1.101776803683e+00 1.089409650401e+00 1.067960869311e+00 1.036675235420e+00 9.953223630420e-01 9.445817024532e-01 8.862377400638e-01 8.230146036908e-01 7.581517095889e-01 6.948291827352e-01 6.356443373552e-01 5.823097056770e-01 5.357593233961e-01 4.966012671212e-01 4.657907382882e-01 4.450028917390e-01 4.362610356565e-01 4.406208978695e-01 4.567644988452e-01 4.807628313982e-01 5.072926946424e-01 5.313422584889e-01 5.494536627981e-01 5.602979170303e-01 5.646507553168e-01 5.649516609736e-01 5.645499701210e-01 5.667976218736e-01 5.741580643607e-01 5.876150777932e-01 6.065900999710e-01 6.292720214402e-01 6.532477132811e-01 6.760701287970e-01 6.957658179668e-01 7.111719722228e-01 7.222013075296e-01 7.299310850070e-01 7.364626378407e-01 7.444203507105e-01 7.562069305200e-01 7.731325900148e-01 7.950269130083e-01 8.203845072453e-01 8.470088009547e-01 8.727073843987e-01 8.956744279189e-01 9.145431268364e-01 9.281545930200e-01 9.353707133776e-01 9.349909583469e-01 9.259023644564e-01 9.073411067996e-01 8.791706671175e-01 8.420995493821e-01 7.977256198898e-01 7.484287184371e-01 6.970995266431e-01 6.467423720948e-01 6.000721769679e-01 5.591704890568e-01 5.253366820966e-01 4.991613424565e-01 4.808035259917e-01 4.702551719966e-01 4.674146383119e-01 4.718001915375e-01 4.820630118998e-01 4.956700854579e-01 5.091875113591e-01 5.190763806036e-01 5.226990386437e-01
 4.967056568818e-01 4.927620679001e-01 4.818241836092e-01 4.663916198418e-01 4.501168121317e-01 4.370483861606e-01 4.308123546038e-01 4.338765352596e-01 4.472925834957e-01 4.708813315609e-01 5.036929391519e-01 5.443965955245e-01 5.913966742482e-01 6.429180013810e-01 6.969908325817e-01 7.515110668620e-01 8.043602182545e-01 8.534518666274e-01 8.968338316123e-01 9.327401606374e-01 9.596520747358e-01 9.763930797979e-01 9.822050978344e-01 9.768831910753e-01 9.609094069594e-01 9.356306266499e-01 9.033492270209e-01 8.673280580435e-01 8.314453786101e-01 7.995481692656e-01 7.744148273341e-01 7.569679931079e-01 7.459555601971e-01 7.386032852036e-01 7.316419032601e-01 7.223584731251e-01 7.091720089409e-01 6.917237122640e-01 6.707127470068e-01 6.475716669937e-01 6.241104357994e-01 6.022061595658e-01 5.834493864139e-01 5.688351450546e-01 5.585335606705e-01 5.517753988526e-01 5.469367397133e-01 5.417847607748e-01 5.339175348979e-01 5.213534081031e-01 5.031866930514e-01 4.802138133414e-01 4.552421857331e-01 4.329375873467e-01 4.187548985522e-01 4.171580062862e-01 4.298733524970e-01 4.557393217359e-01 4.921628348865e-01 5.367401780461e-01 5.879283291793e-01 6.448026046265e-01 7.064756998117e-01 7.715809234446e-01 8.380732634242e-01 9.033140121673e-01 9.644187519609e-01 1.018723668917e+00 1.064185523790e+00 1.099606433775e+00 1.124616878293e+00 1.139388150128e+00 1.144259040097e+00 1.139387070181e+00 1.124614550261e+00 1.099609287350e+00 1.064182059248e+00 1.018724921577e+00 9.644172348118e-01 9.033139013527e-01 8.380740222710e-01 7.715813706077e-01 7.064739578716e-01 6.448038018144e-01 5.879274781669e-01 5.367407824777e-01 4.921612757289e-01 4.557402825195e-01 4.298718407285e-01 4.171589423174e-01 4.187566574558e-01 4.329364545011e-01 4.552440842045e-01 4.802126093197e-01 5.031870495933e-01 5.213536674543e-01 5.339183778874e-01 5.417834530553e-01 5.469373572782e-01 5.517769579832e-01 5.585334728053e-01 5.688365311979e-01 5.834475136678e-01 6.022072486228e-01 6.241099874196e-01 6.475722490450e-01 6.707130775249e-01 6.917229436683e-01 7.091709758498e-01 7.223586301190e-01 7.316425465516e-01 7.386037486829e-01 7.459556601898e-01 7.569659880161e-01 7.744161225265e-01 7.995479868757e-01 8.314474429685e-01 8.673249542846e-01 9.033502227608e-01 9.356292077800e-01 9.609104186577e-01 9.768824973583e-01 9.822046258193e-01 9.763924090725e-01 9.596535463351e-01 9.327408606940e-01 8.968352832654e-01 8.534518550869e-01 8.043607918905e-01 7.515123032647e-01 6.969888762935e-01 6.429176458353e-01 5.913971239475e-01 5.443939876554e-01 5.036959009044e-01 4.708795156520e-01 4.472924624283e-01 4.338766042893e-01 4.308105730131e-01 4.370475160264e-01 4.501146420209e-01 4.663916957788e-01 4.818249256104e-01 4.927633986164e-01 4.967056568818e-01
 4.682329142491e-01 4.641997052172e-01 4.529567484069e-01 4.369937481660e-01 4.202146056723e-01 4.073813043199e-01 4.031899224214e-01 4.109638507032e-01 4.317452463302e-01 4.643626974904e-01 5.063569927322e-01 5.550231825494e-01 6.079130833007e-01 6.630656714484e-01 7.189465398981e-01 7.743581940922e-01 8.282871214906e-01 8.796586982547e-01 9.271347721152e-01 9.689468338969e-01 1.002898768304e+00 1.026591195779e+00 1.037786698745e+00 1.034940856819e+00 1.017738363686e+00 9.875554043784e-01 9.476503715122e-01 9.029870199414e-01 8.594166188354e-01 8.223748510247e-01 7.951952773215e-01 7.780735320256e-01 7.682109359331e-01 7.612481432810e-01 7.529552213264e-01 7.404714357415e-01 7.226973311487e-01 7.001092911329e-01 6.742639834018e-01 6.471851379208e-01 6.208474161287e-01 5.968130334425e-01 5.760039233825e-01 5.586952047110e-01 5.446130416771e-01 5.330433580806e-01 5.229332258662e-01 5.129208251251e-01 5.014443323459e-01 4.870755120602e-01 4.690798342246e-01 4.481621545751e-01 4.270022769312e-01 4.102920044273e-01 4.035922798770e-01 4.111933392232e-01 4.340797431030e-01 4.700181906821e-01 5.154517874180e-01 5.673181388589e-01 6.237431858062e-01 6.837874183945e-01 7.468719845851e-01 8.122092958145e-01 8.784870727594e-01 9.437944997734e-01 1.005812735359e+00 1.062144032173e+00 1.110633235973e+00 1.149609959321e+00 1.177988612826e+00 1.195173839610e+00 1.200926623051e+00 1.195176005978e+00 1.177986408973e+00 1.149611451683e+00 1.110630493832e+00 1.062145663983e+00 1.005813423363e+00 9.437937158854e-01 8.784879038693e-01 8.122105309680e-01 7.468720445026e-01 6.837883778495e-01 6.237422456303e-01 5.673191120723e-01 5.154503587938e-01 4.700203171662e-01 4.340786969883e-01 4.111946384669e-01 4.035930573394e-01 4.102908257478e-01 4.270055228474e-01 4.481584350310e-01 4.690803648214e-01 4.870731542090e-01 5.014451845715e-01 5.129211816301e-01 5.229317750096e-01 5.330443759492e-01 5.446132030564e-01 5.586966924686e-01 5.760030728749e-01 5.968136827849e-01 6.208466857916e-01 6.471869040312e-01 6.742635428842e-01 7.001116176559e-01 7.226967018104e-01 7.404694656319e-01 7.529573618400e-01 7.612469818795e-01 7.682133801851e-01 7.780724693612e-01 7.951960036467e-01 8.223746870949e-01 8.594183453649e-01 9.029816158763e-01 9.476510285440e-01 9.875559241409e-01 1.017738768946e+00 1.034941514618e+00 1.037786188824e+00 1.026590580843e+00 1.002898756856e+00 9.689456388733e-01 9.271354872251e-01 8.796595011407e-01 8.282858958755e-01 7.743599639241e-01 7.189446502635e-01 6.630651101482e-01 6.079149091142e-01 5.550203187954e-01 5.063602721046e-01 4.643600376218e-01 4.317479139181e-01 4.109640641047e-01 4.031876438661e-01 4.073829238247e-01 4.202117896103e-01 4.369949295627e-01 4.529564790066e-01 4.642015853573e-01 4.682329142491e-01
 4.527363310697e-01 4.491310502013e-01 4.392245696402e-01 4.257071175251e-01 4.129296996625e-01 4.062766880713e-01 4.108646575732e-01 4.296829292946e-01 4.625288452176e-01 5.065853707277e-01 5.579734874050e-01 6.130815808537e-01 6.691726143554e-01 7.245587123899e-01 7.784847552586e-01 8.308812979412e-01 8.819927590979e-01 9.318708359037e-01 9.798854041053e-01 1.024393144326e+00 1.062671789415e+00 1.091263936156e+00 1.106637139022e+00 1.106053624281e+00 1.088462727729e+00 1.055186350533e+00 1.010190561051e+00 9.597613495026e-01 9.113063067276e-01 8.714642238955e-01 8.438830517661e-01 8.279744979606e-01 8.194946246928e-01 8.126367586123e-01 8.022504062952e-01 7.852377807636e-01 7.608713538657e-01 7.304466732364e-01 6.965448582530e-01 6.621426160699e-01 6.298283870604e-01 6.012684428428e-01 5.770234123345e-01 5.567548458758e-01 5.396071959824e-01 5.245878908028e-01 5.107675624096e-01 4.972722009195e-01 4.832441058866e-01 4.679822937332e-01 4.513760159242e-01 4.346205185516e-01 4.207487558424e-01 4.145226499244e-01 4.209056550643e-01 4.427271135117e-01 4.791864291618e-01 5.267772969096e-01 5.813583233134e-01 6.397144034566e-01 7.000261807488e-01 7.615792642572e-01 8.242240362831e-01 8.877905396201e-01 9.517090850351e-01 1.014829219551e+00 1.075484617557e+00 1.131663415019e+00 1.181237843226e+00 1.222180687904e+00 1.252765289340e+00 1.271661956747e+00 1.278058370864e+00 1.271662654214e+00 1.252763533320e+00 1.222180258689e+00 1.181236546739e+00 1.131664139989e+00 1.075485002663e+00 1.014828877957e+00 9.517080093615e-01 8.877921449752e-01 8.242264627364e-01 7.615772797041e-01 7.000256901134e-01 6.397141941742e-01 5.813571133439e-01 5.267778865614e-01 4.791863081328e-01 4.427279734775e-01 4.209062289218e-01 4.145203389181e-01 4.207518035595e-01 4.346181862215e-01 4.513779470743e-01 4.679767534430e-01 4.832444821823e-01 4.972730783478e-01 5.107650980401e-01 5.245887456098e-01 5.396051449581e-01 5.567553661646e-01 5.770235950113e-01 6.012699273790e-01 6.298266534632e-01 6.621438442437e-01 6.965431463029e-01 7.304489328495e-01 7.608698804368e-01 7.852364235537e-01 8.022523652623e-01 8.126361481663e-01 8.194951484184e-01 8.279736649545e-01 8.438823243853e-01 8.714633541598e-01 9.113069129804e-01 9.597577452893e-01 1.010191070573e+00 1.055186885515e+00 1.088462424043e+00 1.106054123395e+00 1.106636548693e+00 1.091264380039e+00 1.062670887671e+00 1.024393774756e+00 9.798857022183e-01 9.318698596358e-01 8.819921523889e-01 8.308834178843e-01 7.784816000722e-01 7.245579648741e-01 6.691750525864e-01 6.130805690229e-01 5.579753912041e-01 5.065839776312e-01 4.625308712007e-01 4.296816993661e-01 4.108622872481e-01 4.062779142679e-01 4.129270718558e-01 4.257100609313e-01 4.392210748228e-01 4.491314565175e-01 4.527363310697e-01
 4.756163575420e-01 4.731397406185e-01 4.667012732699e-01 4.592072927001e-01 4.551834667135e-01 4.598306952557e-01 4.774052034503e-01 5.094670851549e-01 5.543630555578e-01 6.082032211758e-01 6.664267442451e-01 7.250212116340e-01 7.812051905638e-01 8.336187306609e-01 8.822858342689e-01 9.282367287793e-01 9.729613259083e-01 1.017647958199e+00 1.062450667471e+00 1.105968342607e+00 1.145155889373e+00 1.175775725549e+00 1.193291582962e+00 1.194056947798e+00 1.176421985285e+00 1.141624638824e+00 1.094072650567e+00 1.040889017749e+00 9.904500811441e-01 9.500554079598e-01 9.233924673999e-01 9.092025467241e-01 9.021436338958e-01 8.952907539039e-01 8.826881454454e-01 8.608843713011e-01 8.293343660711e-01 7.900023660759e-01 7.464928226571e-01 7.029544090073e-01 6.629739835090e-01 6.287763522404e-01 6.009603969636e-01 5.787527160576e-01 5.606566861275e-01 5.450705433336e-01 5.307061976766e-01 5.167177355363e-01 5.026861175338e-01 4.886925295992e-01 4.755246264753e-01 4.651594903889e-01 4.609733374741e-01 4.672566011188e-01 4.875706564900e-01 5.229023665744e-01 5.711076699047e-01 6.281290928843e-01 6.897228870061e-01 7.527029181541e-01 8.152977407197e-01 8.769374510326e-01 9.377798760940e-01 9.981446125239e-01 1.058106884468e+00 1.117223641656e+00 1.174468059465e+00 1.228278827352e+00 1.276669802177e+00 1.317450932210e+00 1.348472066113e+00 1.367906960787e+00 1.374531975374e+00 1.367907923770e+00 1.348472098036e+00 1.317450036913e+00 1.276668792466e+00 1.228278826110e+00 1.174467591418e+00 1.117224177676e+00 1.058105043438e+00 9.981461339856e-01 9.377818219428e-01 8.769348093856e-01 8.152984594783e-01 7.527033895478e-01 6.897215895405e-01 6.281280108201e-01 5.711095332225e-01 5.229035328819e-01 4.875706846168e-01 4.672555518011e-01 4.609748895444e-01 4.651570714378e-01 4.755257880993e-01 4.886889717738e-01 5.026864531273e-01 5.167164780358e-01 5.307045585546e-01 5.450721180902e-01 5.606551166072e-01 5.787548808890e-01 6.009582686644e-01 6.287789930434e-01 6.629726370785e-01 7.029542668157e-01 7.464924178520e-01 7.900032521813e-01 8.293351431425e-01 8.608848282091e-01 8.826872750827e-01 8.952903626583e-01 9.021427955991e-01 9.092023327908e-01 9.233919524877e-01 9.500555167319e-01 9.904481996355e-01 1.040888606591e+00 1.094074151899e+00 1.141624316195e+00 1.176424933110e+00 1.194055392666e+00 1.193292598312e+00 1.175773347908e+00 1.145156160695e+00 1.105968390223e+00 1.062450218577e+00 1.017647204988e+00 9.729605697923e-01 9.282375563591e-01 8.822845506195e-01 8.336192632009e-01 7.812046649594e-01 7.250221269100e-01 6.664265459294e-01 6.082035052588e-01 5.543640092920e-01 5.094669623487e-01 4.774027877626e-01 4.598317715406e-01 4.551807215399e-01 4.592099055122e-01 4.667006813192e-01 4.731409779610e-01 4.756163575420e-01
 5.382214677744e-01 5.371459828917e-01 5.349412287352e-01 5.344914847837e-01 5.400264172009e-01 5.559544180017e-01 5.853212144270e-01 6.284979044335e-01 6.830063284729e-01 7.444450109885e-01 8.078425920791e-01 8.688210118265e-01 9.243997603192e-01 9.733465707433e-01 1.016211096051e+00 1.054916938262e+00 1.092028140820e+00 1.129780849553e+00 1.169121896713e+00 1.209004948350e+00 1.246297012349e+00 1.276315189695e+00 1.293899801972e+00 1.294812688285e+00 1.277006208109e+00 1.241620512700e+00 1.193244182833e+00 1.139373146008e+00 1.088796275804e+00 1.049030965115e+00 1.023693408554e+00 1.011104542575e+00 1.005255358752e+00 9.984345551275e-01 9.839689730350e-01 9.579424519513e-01 9.197688637963e-01 8.718794598803e-01 8.187835118844e-01 7.658059233869e-01 7.177168957730e-01 6.776262545691e-01 6.465049772955e-01 6.234098859138e-01 6.062485377629e-01 5.926438346374e-01 5.806041469717e-01 5.689037659546e-01 5.572187942710e-01 5.461716136579e-01 5.373357699614e-01 5.333560649865e-01 5.377682778969e-01 5.542669317684e-01 5.852628418483e-01 6.306532467119e-01 6.876708703487e-01 7.520498620288e-01 8.194243272150e-01 8.864421703580e-01 9.511518956237e-01 1.012902966026e+00 1.071955175106e+00 1.128958036609e+00 1.184508144744e+00 1.238787673721e+00 1.291373582704e+00 1.341159807017e+00 1.386419583912e+00 1.425000199871e+00 1.454641728648e+00 1.473347372477e+00 1.479747486634e+00 1.473349159344e+00 1.454641568341e+00 1.425000250553e+00 1.386417183414e+00 1.341162482429e+00 1.291372361704e+00 1.238788726327e+00 1.184505653975e+00 1.128957798678e+00 1.071955577484e+00 1.012902453968e+00 9.511533816975e-01 8.864423081802e-01 8.194229285134e-01 7.520489929099e-01 6.876730109236e-01 6.306516728572e-01 5.852653765202e-01 5.542649581943e-01 5.377712483648e-01 5.333556539974e-01 5.373364818696e-01 5.461703769678e-01 5.572195903451e-01 5.689036979286e-01 5.806017251438e-01 5.926442652462e-01 6.062487444183e-01 6.234117902456e-01 6.465023470972e-01 6.776279565422e-01 7.177184555162e-01 7.658055278530e-01 8.187821930159e-01 8.718794874136e-01 9.197709918296e-01 9.579416196883e-01 9.839679405447e-01 9.984341452199e-01 1.005253969256e+00 1.011104332122e+00 1.023692514241e+00 1.049032699219e+00 1.088791815518e+00 1.139373002555e+00 1.193243849707e+00 1.241618623810e+00 1.277009571670e+00 1.294810786664e+00 1.293902382881e+00 1.276311700797e+00 1.246298448989e+00 1.209004127784e+00 1.169119090385e+00 1.129783463315e+00 1.092027032505e+00 1.054916364713e+00 1.016212090066e+00 9.733461671480e-01 9.243982909858e-01 8.688220079318e-01 8.078409221058e-01 7.444446259552e-01 6.830060257063e-01 6.284977004005e-01 5.853200483530e-01 5.559567947145e-01 5.400234889217e-01 5.344951366107e-01 5.349398427346e-01 5.371490513561e-01 5.382214677744e-01
 6.156829254097e-01 6.157502089784e-01 6.169663914633e-01 6.221220993437e-01 6.350915447588e-01 6.596137772124e-01 6.978931019633e-01 7.496028717025e-01 8.118127053296e-01 8.797759733885e-01 9.481300627798e-01 1.012053745460e+00 1.068211514851e+00 1.115278862421e+00 1.154055284553e+00 1.187066841573e+00 1.217695831605e+00 1.249031484134e+00 1.282706199397e+00 1.318075084151e+00 1.352093566517e+00 1.379928910561e+00 1.396152224640e+00 1.396250699143e+00 1.377976193821e+00 1.342365441235e+00 1.293979238106e+00 1.240323072207e+00 1.190194846594e+00 1.151094088745e+00 1.126595721120e+00 1.114900305497e+00 1.109693069309e+00 1.102725160061e+00 1.086658724591e+00 1.057029116519e+00 1.013036832266e+00 9.573787676926e-01 8.953064179310e-01 8.332142392827e-01 7.770636812378e-01 7.309904888487e-01 6.965746379080e-01 6.729356814739e-01 6.575043456412e-01 6.470907395205e-01 6.388179819734e-01 6.307864902050e-01 6.224239994945e-01 6.145713591693e-01 6.093631729072e-01 6.100107606958e-01 6.203106501206e-01 6.437303443943e-01 6.821569734677e-01 7.349846626906e-01 7.991376349852e-01 8.701320837888e-01 9.433329774924e-01 1.015007790140e+00 1.082803785321e+00 1.145764346680e+00 1.204066162121e+00 1.258530232325e+00 1.310165398876e+00 1.359685753593e+00 1.407207583681e+00 1.452064696237e+00 1.492860952329e+00 1.527682588711e+00 1.554465309009e+00 1.571374774634e+00 1.577160670798e+00 1.571375475631e+00 1.554464212954e+00 1.527682677380e+00 1.492860018615e+00 1.452066219680e+00 1.407206482894e+00 1.359685577652e+00 1.310164570629e+00 1.258528299965e+00 1.204065151639e+00 1.145765113364e+00 1.082803661102e+00 1.015008735035e+00 9.433322943909e-01 8.701310674801e-01 7.991388313195e-01 7.349850252335e-01 6.821598537333e-01 6.437285264826e-01 6.203126304241e-01 6.100107457576e-01 6.093644627091e-01 6.145710975461e-01 6.224246444021e-01 6.307863754447e-01 6.388163275748e-01 6.470917367898e-01 6.575041715061e-01 6.729361089665e-01 6.965748578852e-01 7.309905712129e-01 7.770651889777e-01 8.332129380384e-01 8.953050285341e-01 9.573766950359e-01 1.013037479223e+00 1.057028341228e+00 1.086658816007e+00 1.102724300833e+00 1.109691980489e+00 1.114899920283e+00 1.126594222490e+00 1.151094734964e+00 1.190191997895e+00 1.240325906789e+00 1.293977875178e+00 1.342364413711e+00 1.377977412724e+00 1.396247920303e+00 1.396153574458e+00 1.379927232123e+00 1.352094801348e+00 1.318076330215e+00 1.282703511279e+00 1.249032333474e+00 1.217696224051e+00 1.187068078281e+00 1.154055392190e+00 1.115278303406e+00 1.068212410599e+00 1.012054936874e+00 9.481274886627e-01 8.797762026649e-01 8.118125595002e-01 7.496025667140e-01 6.978914827639e-01 6.596150083729e-01 6.350924896108e-01 6.221237563857e-01 6.169665063537e-01 6.157521674914e-01 6.156829254097e-01
 6.827930287220e-01 6.835337855883e-01 6.867917004643e-01 6.953707417605e-01 7.129974226110e-01 7.430793381463e-01 7.873771661961e-01 8.452148433956e-01 9.134136041418e-01 9.869868993406e-01 1.060235342701e+00 1.127883790200e+00 1.186175234419e+00 1.233512231780e+00 1.270714317747e+00 1.300611936671e+00 1.327115550281e+00 1.353916002965e+00 1.383154627611e+00 1.414546612166e+00 1.445218767658e+00 1.470400199392e+00 1.484669742105e+00 1.483507637534e+00 1.464629493728e+00 1.428970679822e+00 1.380919367359e+00 1.327734920898e+00 1.277957760997e+00 1.238952430779e+00 1.214331534147e+00 1.202436032962e+00 1.196935977609e+00 1.189258778907e+00 1.171492768075e+00 1.138599953548e+00 1.089466587585e+00 1.026892437321e+00 9.566994743698e-01 8.862025113647e-01 8.224646356596e-01 7.706758441948e-01 7.331445101783e-01 7.092264541779e-01 6.959956380524e-01 6.894678529537e-01 6.857617043264e-01 6.820703283705e-01 6.772800472824e-01 6.721558570625e-01 6.692209764033e-01 6.722680383079e-01 6.855942203444e-01 7.128867109766e-01 7.559901797465e-01 8.141631684747e-01 8.841632396555e-01 9.612752103429e-01 1.040487471151e+00 1.117544494756e+00 1.189521542653e+00 1.254983283616e+00 1.313867011417e+00 1.367039869172e+00 1.415795884983e+00 1.461271573304e+00 1.504010494055e+00 1.543737329992e+00 1.579423535662e+00 1.609550984200e+00 1.632496944838e+00 1.646878828099e+00 1.651779104818e+00 1.646879256188e+00 1.632497950399e+00 1.609551780432e+00 1.579423332531e+00 1.543738178855e+00 1.504010839413e+00 1.461270791226e+00 1.415796809076e+00 1.367039535299e+00 1.313865948513e+00 1.254984581802e+00 1.189519174064e+00 1.117545657834e+00 1.040487760989e+00 9.612740231072e-01 8.841639008655e-01 8.141631589449e-01 7.559926039026e-01 7.128828707435e-01 6.855949074411e-01 6.722677015058e-01 6.692228421469e-01 6.721550303021e-01 6.772775549177e-01 6.820705977602e-01 6.857600322709e-01 6.894687178999e-01 6.959950614786e-01 7.092259743677e-01 7.331470138528e-01 7.706742426601e-01 8.224674212413e-01 8.862000387241e-01 9.566996368918e-01 1.026892090686e+00 1.089467259586e+00 1.138601235933e+00 1.171493467115e+00 1.189258006693e+00 1.196935642085e+00 1.202436978141e+00 1.214332654748e+00 1.238951676875e+00 1.277954830694e+00 1.327736280815e+00 1.380919574724e+00 1.428969345959e+00 1.464630097163e+00 1.483506467479e+00 1.484671252939e+00 1.470398971862e+00 1.445218558842e+00 1.414546761565e+00 1.383154343964e+00 1.353913705206e+00 1.327115844580e+00 1.300614568214e+00 1.270712844349e+00 1.233513083446e+00 1.186175472788e+00 1.127884223248e+00 1.060233261128e+00 9.869886893558e-01 9.134130691641e-01 8.452148432267e-01 7.873778725183e-01 7.430792190935e-01 7.129987671206e-01 6.953702415715e-01 6.867927039575e-01 6.835362523256e-01 6.827930287220e-01
 7.257003092603e-01 7.266021744294e-01 7.304143464821e-01 7.401144233551e-01 7.595461139290e-01 7.921001136649e-01 8.394263063110e-01 9.007548513371e-01 9.728429092043e-01 1.050609900347e+00 1.128111740520e+00 1.199704332499e+00 1.261177317330e+00 1.310565091805e+00 1.348506530654e+00 1.377874626395e+00 1.402817710434e+00 1.427354421357e+00 1.453937116339e+00 1.482540063653e+00 1.510499111651e+00 1.533246412488e+00 1.545579624229e+00 1.543172519112e+00 1.523837409315e+00 1.488420959354e+00 1.441044685249e+00 1.388529441533e+00 1.338978405025e+00 1.299523616660e+00 1.273866464810e+00 1.260667679142e+00 1.253840563319e+00 1.244735900479e+00 1.225027109478e+00 1.189162492930e+00 1.135669687271e+00 1.067326658904e+00 9.903552120897e-01 9.128207010345e-01 8.427549983995e-01 7.863339332644e-01 7.466293665892e-01 7.232942332427e-01 7.131425376301e-01 7.114098290317e-01 7.131280233396e-01 7.144069588174e-01 7.133363713236e-01 7.103706505813e-01 7.082609309703e-01 7.114130939052e-01 7.248632449569e-01 7.529162697392e-01 7.977763688351e-01 8.588596982666e-01 9.329069545618e-01 1.014999048489e+00 1.099702305492e+00 1.182149275232e+00 1.258737848754e+00 1.327472932081e+00 1.387956007326e+00 1.441015523368e+00 1.488104546037e+00 1.530630405514e+00 1.569411787413e+00 1.604459101499e+00 1.635090383847e+00 1.660277054313e+00 1.679009369721e+00 1.690533826255e+00 1.694421673289e+00 1.690533078476e+00 1.679010104379e+00 1.660277848164e+00 1.635089254222e+00 1.604459003497e+00 1.569412230996e+00 1.530629514710e+00 1.488104643645e+00 1.441014822497e+00 1.387955627032e+00 1.327473383955e+00 1.258736578813e+00 1.182149166715e+00 1.099702052283e+00 1.014998049217e+00 9.329077021160e-01 8.588593267625e-01 7.977788684159e-01 7.529136147950e-01 7.248640970530e-01 7.114130315191e-01 7.082605513128e-01 7.103708261881e-01 7.133341019717e-01 7.144079534915e-01 7.131249430994e-01 7.114100680889e-01 7.131435807796e-01 7.232955147883e-01 7.466296770261e-01 7.863334373788e-01 8.427570196855e-01 9.128185317175e-01 9.903548285082e-01 1.067328048131e+00 1.135667191942e+00 1.189164741025e+00 1.225028269808e+00 1.244735389458e+00 1.253840336704e+00 1.260668597983e+00 1.273868836094e+00 1.299521758612e+00 1.338976013484e+00 1.388529660536e+00 1.441045948021e+00 1.488420691538e+00 1.523836994629e+00 1.543173015030e+00 1.545582480810e+00 1.533244700807e+00 1.510499424538e+00 1.482540133158e+00 1.453937270127e+00 1.427353899375e+00 1.402817203500e+00 1.377876338393e+00 1.348504217274e+00 1.310567491930e+00 1.261176652628e+00 1.199703456142e+00 1.128113042315e+00 1.050608602056e+00 9.728441572495e-01 9.007529276872e-01 8.394270613499e-01 7.920987364217e-01 7.595464258317e-01 7.401149841580e-01 7.304152927184e-01 7.266021203517e-01 7.257003092603e-01
 7.393284029284e-01 7.399166472583e-01 7.429117760585e-01 7.515955604342e-01 7.701599541416e-01 8.022472590983e-01 8.496578326560e-01 9.117335454373e-01 9.853375313919e-01 1.065430224696e+00 1.145956261663e+00 1.220993317990e+00 1.285913685243e+00 1.338337051719e+00 1.378576387868e+00 1.409333148201e+00 1.434739102834e+00 1.458881800847e+00 1.484334128308e+00 1.511231609611e+00 1.537132877445e+00 1.557793436243e+00 1.568394846729e+00 1.564953986332e+00 1.545491447812e+00 1.510795937987e+00 1.464643940765e+00 1.413294430238e+00 1.364267227501e+00 1.324353260068e+00 1.297328558861e+00 1.282271837890e+00 1.273553056457e+00 1.262694850825e+00 1.241169808805e+00 1.203015955877e+00 1.146389020031e+00 1.073950042364e+00 9.921379692775e-01 9.095969843850e-01 8.351725567420e-01 7.759044576959e-01 7.355803222566e-01 7.141346660920e-01 7.081725266340e-01 7.121854707935e-01 7.201133130091e-01 7.269151665287e-01 7.297145695563e-01 7.284708735315e-01 7.259979492596e-01 7.272800154809e-01 7.382340526358e-01 7.640617738155e-01 8.076802140663e-01 8.689268100792e-01 9.446961344926e-01 1.029908257588e+00 1.118689761426e+00 1.205519168515e+00 1.286096458875e+00 1.357874555302e+00 1.420154020944e+00 1.473704799929e+00 1.520067309283e+00 1.560757527773e+00 1.596681557798e+00 1.627980247316e+00 1.654238582865e+00 1.674924803535e+00 1.689695108074e+00 1.698482892521e+00 1.701391932791e+00 1.698481151400e+00 1.689696011053e+00 1.674925198489e+00 1.654239429904e+00 1.627979001718e+00 1.596683321662e+00 1.560757086431e+00 1.520067350892e+00 1.473703702364e+00 1.420153785857e+00 1.357875687148e+00 1.286096351886e+00 1.205518288027e+00 1.118690635596e+00 1.029907808277e+00 9.446969847577e-01 8.689266318112e-01 8.076816315800e-01 7.640616638219e-01 7.382345707840e-01 7.272800191572e-01 7.259981691917e-01 7.284715687064e-01 7.297128699080e-01 7.269160629628e-01 7.201128939982e-01 7.121843158536e-01 7.081735803113e-01 7.141378100545e-01 7.355786558728e-01 7.759069414952e-01 8.351727963605e-01 9.095984495306e-01 9.921382354552e-01 1.073951397886e+00 1.146390738134e+00 1.203016123472e+00 1.241170727252e+00 1.262694529418e+00 1.273553412290e+00 1.282271750328e+00 1.297328061009e+00 1.324352294989e+00 1.364265271412e+00 1.413295324918e+00 1.464644967772e+00 1.510797094529e+00 1.545491363417e+00 1.564954120325e+00 1.568396339396e+00 1.557792929352e+00 1.537134463953e+00 1.511231781620e+00 1.484333823462e+00 1.458882200695e+00 1.434738792962e+00 1.409334419744e+00 1.378574829717e+00 1.338339395536e+00 1.285912514088e+00 1.220991622631e+00 1.145958402519e+00 1.065428159221e+00 9.853390306886e-01 9.117319281967e-01 8.496587857944e-01 8.022438054363e-01 7.701599916075e-01 7.515963112568e-01 7.429130845910e-01 7.399154870890e-01 7.393284029284e-01
 7.227532937357e-01 7.226877996369e-01 7.238736173042e-01 7.299795225248e-01 7.456913769348e-01 7.750961113737e-01 8.203281698667e-01 8.809612067909e-01 9.540656885182e-01 1.034725464248e+00 1.116878464646e+00 1.194397106824e+00 1.262309025268e+00 1.317820304658e+00 1.360843454596e+00 1.393774321792e+00 1.420535609801e+00 1.445097258196e+00 1.470018859149e+00 1.495531789601e+00 1.519464059728e+00 1.538000213182e+00 1.546845359462e+00 1.542483884285e+00 1.523227297707e+00 1.489837906872e+00 1.445711238562e+00 1.396470844886e+00 1.348947152002e+00 1.309471747582e+00 1.281819647400e+00 1.265493376962e+00 1.255429771543e+00 1.243504588813e+00 1.221173340722e+00 1.182156882263e+00 1.124223128964e+00 1.049800434738e+00 9.653792572712e-01 8.799984331941e-01 8.031712879841e-01 7.426995480548e-01 7.030121696813e-01 6.843345978619e-01 6.830941846661e-01 6.931531533778e-01 7.074846146799e-01 7.199348609055e-01 7.266221004394e-01 7.268828522148e-01 7.234286089981e-01 7.217039678809e-01 7.284893165170e-01 7.500160736795e-01 7.901278803589e-01 8.492984003645e-01 9.246742804653e-01 1.011028423593e+00 1.102007153595e+00 1.191411533313e+00 1.274301101033e+00 1.347697312527e+00 1.410773012556e+00 1.464355622637e+00 1.510101824220e+00 1.549539926058e+00 1.583496677918e+00 1.612075388116e+00 1.635010901894e+00 1.652168223072e+00 1.663780604985e+00 1.670375235576e+00 1.672498536845e+00 1.670375277271e+00 1.663779964644e+00 1.652169091692e+00 1.635012384730e+00 1.612073764260e+00 1.583497147231e+00 1.549539401233e+00 1.510101407126e+00 1.464356184552e+00 1.410771725009e+00 1.347699406795e+00 1.274299186642e+00 1.191410708503e+00 1.102007181347e+00 1.011030105046e+00 9.246752896598e-01 8.492962982656e-01 7.901296910768e-01 7.500147939814e-01 7.284900146747e-01 7.217034405348e-01 7.234294688175e-01 7.268838749435e-01 7.266211498640e-01 7.199341283298e-01 7.074856070285e-01 6.931511597957e-01 6.830955417241e-01 6.843350469492e-01 7.030128006146e-01 7.427027936148e-01 8.031686390430e-01 8.800006793821e-01 9.653807718978e-01 1.049801327748e+00 1.124225926211e+00 1.182153648078e+00 1.221173910572e+00 1.243504172408e+00 1.255430288528e+00 1.265493322377e+00 1.281818757680e+00 1.309473186898e+00 1.348943014842e+00 1.396471126402e+00 1.445710955522e+00 1.489837453661e+00 1.523228749339e+00 1.542483828508e+00 1.546846806899e+00 1.538000497477e+00 1.519465429049e+00 1.495531505960e+00 1.470017566973e+00 1.445098588861e+00 1.420536304938e+00 1.393776045624e+00 1.360843089190e+00 1.317820534309e+00 1.262308060941e+00 1.194395895900e+00 1.116877848773e+00 1.034726213083e+00 9.540655657629e-01 8.809607342946e-01 8.203280625959e-01 7.750941844473e-01 7.456913631135e-01 7.299792060312e-01 7.238739473793e-01 7.226876564589e-01 7.227532937357e-01
 6.783340213711e-01 6.774867592073e-01 6.764689588861e-01 6.793692452544e-01 6.914214901404e-01 7.172466391294e-01 7.593766251637e-01 8.176302988814e-01 8.892577726843e-01 9.694461280091e-01 1.052137083480e+00 1.131057387557e+00 1.200952446216e+00 1.258670818087e+00 1.303733299798e+00 1.338186375399e+00 1.365661091080e+00 1.389936237164e+00 1.413520384090e+00 1.436773933475e+00 1.457875478161e+00 1.473551745973e+00 1.480147920610e+00 1.474703486915e+00 1.455878615822e+00 1.424426842435e+00 1.383373971223e+00 1.337682449415e+00 1.293437934543e+00 1.256421354531e+00 1.230267563421e+00 1.214797038335e+00 1.205473828994e+00 1.194563390748e+00 1.173584906758e+00 1.135979011332e+00 1.079084231117e+00 1.004959193207e+00 9.199806677109e-01 8.334136063294e-01 7.553204527441e-01 6.942302132591e-01 6.552267953613e-01 6.389155836917e-01 6.416874297950e-01 6.569674536120e-01 6.769663922550e-01 6.945410062403e-01 7.048540970859e-01 7.065453939475e-01 7.020742125901e-01 6.971806969424e-01 6.993913157672e-01 7.159607555788e-01 7.517483298761e-01 8.079250355296e-01 8.818668876019e-01 9.680780647019e-01 1.059600621000e+00 1.149514152511e+00 1.232325475994e+00 1.304852061380e+00 1.366414258992e+00 1.418197160451e+00 1.462134661752e+00 1.499821450299e+00 1.531951743978e+00 1.558471823641e+00 1.579130746476e+00 1.594002551173e+00 1.603652838986e+00 1.608930004360e+00 1.610592594232e+00 1.608931220517e+00 1.603650027959e+00 1.594002073224e+00 1.579131368829e+00 1.558472149726e+00 1.531950863010e+00 1.499822684055e+00 1.462134898501e+00 1.418196669514e+00 1.366414566013e+00 1.304850969362e+00 1.232323047996e+00 1.149514236543e+00 1.059598847244e+00 9.680807422062e-01 8.818656152981e-01 8.079236628192e-01 7.517501489021e-01 7.159619749232e-01 6.993906535553e-01 6.971811398222e-01 7.020751450305e-01 7.065437215266e-01 7.048551201025e-01 6.945395460544e-01 6.769661564390e-01 6.569654443714e-01 6.416891208436e-01 6.389154459489e-01 6.552278423961e-01 6.942331715879e-01 7.553171836402e-01 8.334149768012e-01 9.199801427759e-01 1.004958960267e+00 1.079083791315e+00 1.135975785824e+00 1.173587277191e+00 1.194564036040e+00 1.205473434737e+00 1.214797271155e+00 1.230267213902e+00 1.256422129201e+00 1.293436857496e+00 1.337682516297e+00 1.383374866250e+00 1.424426981282e+00 1.455879963317e+00 1.474703990843e+00 1.480146706041e+00 1.473551444499e+00 1.457877051588e+00 1.436772682856e+00 1.413520387338e+00 1.389938986672e+00 1.365660409477e+00 1.338186826484e+00 1.303732656516e+00 1.258671137060e+00 1.200953605011e+00 1.131056887839e+00 1.052135212100e+00 9.694466806487e-01 8.892562846091e-01 8.176299089307e-01 7.593749235329e-01 7.172461155116e-01 6.914215886293e-01 6.793687894043e-01 6.764689128313e-01 6.774847732600e-01 6.783340213711e-01
 6.153669624467e-01 6.138227815442e-01 6.108418934161e-01 6.108847539693e-01 6.197108442656e-01 6.424468665963e-01 6.819600992638e-01 7.382071182279e-01 8.084575806260e-01 8.878793585755e-01 9.703606963930e-01 1.049506593606e+00 1.119857671093e+00 1.177980628120e+00 1.223088410544e+00 1.256923052699e+00 1.282854029111e+00 1.304526112877e+00 1.324477084791e+00 1.343328583164e+00 1.359754507874e+00 1.371139262421e+00 1.374544720349e+00 1.367621481733e+00 1.349381730657e+00 1.320586103749e+00 1.283913964793e+00 1.243697960763e+00 1.205276689180e+00 1.173814137774e+00 1.152629946765e+00 1.141640110216e+00 1.136611504060e+00 1.130086686518e+00 1.113600946196e+00 1.080309788728e+00 1.027082768593e+00 9.555198788374e-01 8.717457864932e-01 7.851184352797e-01 7.061437030448e-01 6.440633377486e-01 6.046886898186e-01 5.891714215916e-01 5.941101976015e-01 6.127581902453e-01 6.368043584767e-01 6.583002846550e-01 6.715351607387e-01 6.744233736423e-01 6.690545896714e-01 6.612780994316e-01 6.592352612999e-01 6.711586403386e-01 7.029584044947e-01 7.564722831960e-01 8.291388583127e-01 9.149178991413e-01 1.005991752993e+00 1.094604389640e+00 1.174760263163e+00 1.243306367103e+00 1.300041806105e+00 1.346897643704e+00 1.386432083259e+00 1.420552972815e+00 1.449947834455e+00 1.474408907601e+00 1.493571086826e+00 1.507466135181e+00 1.516594372563e+00 1.521673805026e+00 1.523294957443e+00 1.521675380146e+00 1.516593614662e+00 1.507464961189e+00 1.493572269633e+00 1.474409408263e+00 1.449947356949e+00 1.420554850158e+00 1.386432696159e+00 1.346895431158e+00 1.300042895910e+00 1.243303932913e+00 1.174760128128e+00 1.094602426064e+00 1.005989392714e+00 9.149186828882e-01 8.291378891325e-01 7.564739612602e-01 7.029572745409e-01 6.711602641258e-01 6.592339963353e-01 6.612798193507e-01 6.690526180907e-01 6.744230941465e-01 6.715371822583e-01 6.582979195808e-01 6.368038421684e-01 6.127561410611e-01 5.941118492663e-01 5.891722465263e-01 6.046882942188e-01 6.440648665605e-01 7.061429048038e-01 7.851200796885e-01 8.717446530005e-01 9.555184205239e-01 1.027083658499e+00 1.080305817051e+00 1.113604007485e+00 1.130086790214e+00 1.136612925828e+00 1.141639157271e+00 1.152630629747e+00 1.173812186766e+00 1.205279027795e+00 1.243697759509e+00 1.283915315650e+00 1.320587005428e+00 1.349381521508e+00 1.367620941322e+00 1.374543668724e+00 1.371140191134e+00 1.359755583907e+00 1.343327903055e+00 1.324476953043e+00 1.304527831345e+00 1.282853387303e+00 1.256922103786e+00 1.223089470222e+00 1.177981567322e+00 1.119857018421e+00 1.049505888813e+00 9.703592800869e-01 8.878814343231e-01 8.084558875961e-01 7.382076555946e-01 6.819593632170e-01 6.424466264701e-01 6.197101885735e-01 6.108844943543e-01 6.108438615384e-01 6.138203796183e-01 6.153669624467e-01
 5.548582155428e-01 5.528532209477e-01 5.485740121631e-01 5.467155957733e-01 5.533933660780e-01 5.740812724160e-01 6.118290916950e-01 6.665797071301e-01 7.354815350773e-01 8.135946907213e-01 8.947182566190e-01 9.723636157401e-01 1.040944965422e+00 1.096841532635e+00 1.139035792641e+00 1.169040444693e+00 1.190056204568e+00 1.205717083740e+00 1.218770881587e+00 1.230293185017e+00 1.239641367389e+00 1.244979334291e+00 1.244123751571e+00 1.235328630231e+00 1.217921460900e+00 1.192660576348e+00 1.161901153923e+00 1.129408118624e+00 1.099811585452e+00 1.077598178770e+00 1.065577604068e+00 1.063418407876e+00 1.066862252597e+00 1.068507844316e+00 1.059833251578e+00 1.033752185068e+00 9.867290745127e-01 9.199449615587e-01 8.392630880534e-01 7.540649916060e-01 6.751966657767e-01 6.124625388497e-01 5.722703632320e-01 5.562848788366e-01 5.614555228578e-01 5.811799590989e-01 6.070003080304e-01 6.304926895781e-01 6.452546400924e-01 6.485108420884e-01 6.418769811084e-01 6.311086741271e-01 6.247767758519e-01 6.320444651054e-01 6.599634475909e-01 7.111116007600e-01 7.828248367805e-01 8.682138653619e-01 9.582814495266e-01 1.044243353650e+00 1.119542724370e+00 1.181131089158e+00 1.229520461254e+00 1.267720674143e+00 1.299375805327e+00 1.327144433654e+00 1.352043792756e+00 1.373875776620e+00 1.392088277508e+00 1.406349795152e+00 1.416581348100e+00 1.422763184006e+00 1.424836039403e+00 1.422763962708e+00 1.416581869725e+00 1.406351448027e+00 1.392087780139e+00 1.373875180003e+00 1.352043859383e+00 1.327143585281e+00 1.299376545044e+00 1.267719906102e+00 1.229518437943e+00 1.181130643670e+00 1.119543351108e+00 1.044238994850e+00 9.582806402234e-01 8.682136369372e-01 7.828246244643e-01 7.111123609905e-01 6.599636371525e-01 6.320459498296e-01 6.247754929510e-01 6.311092550923e-01 6.418753184449e-01 6.485117115476e-01 6.452553139600e-01 6.304905923889e-01 6.069999648224e-01 5.811795820853e-01 5.614545128930e-01 5.562866723964e-01 5.722702127314e-01 6.124624740800e-01 6.751978860825e-01 7.540645760787e-01 8.392611567702e-01 9.199433091452e-01 9.867286731840e-01 1.033749750742e+00 1.059835553473e+00 1.068506704724e+00 1.066864752734e+00 1.063416198476e+00 1.065578388058e+00 1.077596128676e+00 1.099813917850e+00 1.129407336014e+00 1.161900668220e+00 1.192662055491e+00 1.217920436300e+00 1.235328591479e+00 1.244124643518e+00 1.244979856915e+00 1.239641350616e+00 1.230294095910e+00 1.218768504178e+00 1.205719299051e+00 1.190057089068e+00 1.169040406735e+00 1.139037461599e+00 1.096841694815e+00 1.040944237265e+00 9.723635281577e-01 8.947174439716e-01 8.135954935457e-01 7.354799427475e-01 6.665790250252e-01 6.118308954191e-01 5.740795184071e-01 5.533950962238e-01 5.467160582646e-01 5.485763640828e-01 5.528499225728e-01 5.548582155428e-01
 5.267179759998e-01 5.245091448013e-01 5.195978119195e-01 5.166526343254e-01 5.217776129713e-01 5.404865599346e-01 5.758723506130e-01 6.279108149537e-01 6.937585242350e-01 7.684819686275e-01 8.458753767902e-01 9.194263095575e-01 9.834670125935e-01 1.034235892787e+00 1.070503433220e+00 1.093555326643e+00 1.106466087701e+00 1.112949663543e+00 1.116122880057e+00 1.117722739877e+00 1.117964733353e+00 1.115900477957e+00 1.110125538079e+00 1.099421175750e+00 1.083353682800e+00 1.062619947074e+00 1.039255866735e+00 1.016504798809e+00 9.983291379267e-01 9.884682515721e-01 9.890034564875e-01 9.990159190998e-01 1.013935329751e+00 1.026262982622e+00 1.027473331397e+00 1.010399252475e+00 9.713302596515e-01 9.112165526742e-01 8.358052292199e-01 7.545427022286e-01 6.785032713487e-01 6.177461537836e-01 5.787588652487e-01 5.631848455312e-01 5.680971617967e-01 5.872602648287e-01 6.125848101073e-01 6.357271005315e-01 6.499982244772e-01 6.521059141425e-01 6.431344066566e-01 6.285159988066e-01 6.169338141907e-01 6.183228154970e-01 6.409882548873e-01 6.885359283219e-01 7.583608005051e-01 8.426441865891e-01 9.310052036518e-01 1.013420216093e+00 1.082583904860e+00 1.135380852740e+00 1.172976453727e+00 1.199579935946e+00 1.220264659305e+00 1.238971083372e+00 1.257555637183e+00 1.276142703239e+00 1.293998547936e+00 1.310081632180e+00 1.323145833551e+00 1.331796834367e+00 1.334839648311e+00 1.331796278210e+00 1.323147480686e+00 1.310080812320e+00 1.293999019958e+00 1.276143973957e+00 1.257555803716e+00 1.238969452148e+00 1.220267225610e+00 1.199578713389e+00 1.172975132546e+00 1.135380340950e+00 1.082586150117e+00 1.013416195651e+00 9.310067766869e-01 8.426425024688e-01 7.583611260750e-01 6.885350361248e-01 6.409873011324e-01 6.183242439363e-01 6.169322908986e-01 6.285149475789e-01 6.431349010745e-01 6.521046365810e-01 6.499965702078e-01 6.357257710834e-01 6.125855935465e-01 5.872593228448e-01 5.680953353963e-01 5.631862615120e-01 5.787585156259e-01 6.177460053193e-01 6.785070646196e-01 7.545398008484e-01 8.358035840882e-01 9.112173763618e-01 9.713292850161e-01 1.010401253833e+00 1.027473197535e+00 1.026263762968e+00 1.013936153595e+00 9.990145578341e-01 9.890022357536e-01 9.884682394894e-01 9.983311249674e-01 1.016503923560e+00 1.039255206148e+00 1.062619747736e+00 1.083353094841e+00 1.099422094544e+00 1.110124039590e+00 1.115900707272e+00 1.117964183586e+00 1.117724433907e+00 1.116119858496e+00 1.112949181323e+00 1.106467236357e+00 1.093555650775e+00 1.070503079106e+00 1.034235789256e+00 9.834680211554e-01 9.194262778468e-01 8.458759470315e-01 7.684819924024e-01 6.937585541837e-01 6.279095317631e-01 5.758754630350e-01 5.404832652103e-01 5.217827328639e-01 5.166518643950e-01 5.195984375126e-01 5.245057285602e-01 5.267179759998e-01
 5.488521847346e-01 5.465037099782e-01 5.410837692040e-01 5.370213703856e-01 5.401080895927e-01 5.556342249567e-01 5.866960962427e-01 6.334750792035e-01 6.934156137087e-01 7.618391679195e-01 8.327231021676e-01 8.996516970838e-01 9.569426349329e-01 1.000700123224e+00 1.029449763063e+00 1.044182222084e+00 1.047768504782e+00 1.043961003171e+00 1.036269986547e+00 1.027188070797e+00 1.017879309086e+00 1.008356340343e+00 9.979667844671e-01 9.859276133804e-01 9.719090696621e-01 9.564371578601e-01 9.411793051186e-01 9.288529305644e-01 9.227628076116e-01 9.258512542688e-01 9.393637024489e-01 9.616946582514e-01 9.879179675599e-01 1.010523726985e+00 1.021169983534e+00 1.012857737414e+00 9.819465172576e-01 9.293766797858e-01 8.608969779523e-01 7.860394322999e-01 7.159556207785e-01 6.606004923454e-01 6.260335591064e-01 6.133352207121e-01 6.193149400105e-01 6.380246576724e-01 6.619639115460e-01 6.832941015655e-01 6.954771026369e-01 6.950187344432e-01 6.825752976616e-01 6.631330891098e-01 6.452145020987e-01 6.391995016422e-01 6.545615742513e-01 6.962249633167e-01 7.621105712976e-01 8.437766678610e-01 9.295521086769e-01 1.008099684294e+00 1.071182641510e+00 1.115320264101e+00 1.141993258557e+00 1.156385554674e+00 1.165048219039e+00 1.173545297852e+00 1.185076335084e+00 1.200462749008e+00 1.218839053273e+00 1.238172407833e+00 1.255567077459e+00 1.267795604461e+00 1.272210682086e+00 1.267795816036e+00 1.255569256533e+00 1.238169830353e+00 1.218841000391e+00 1.200464181230e+00 1.185075048500e+00 1.173544194773e+00 1.165049771927e+00 1.156383340432e+00 1.141993680781e+00 1.115318698596e+00 1.071186273270e+00 1.008097309603e+00 9.295536108649e-01 8.437732291902e-01 7.621127999467e-01 6.962240318540e-01 6.545595723559e-01 6.392021516116e-01 6.452132823156e-01 6.631335279217e-01 6.825744068207e-01 6.950173838095e-01 6.954783373511e-01 6.832930813326e-01 6.619642325987e-01 6.380251225044e-01 6.193147144260e-01 6.133340686888e-01 6.260347113743e-01 6.605981681776e-01 7.159584911648e-01 7.860360582568e-01 8.608980401136e-01 9.293772177189e-01 9.819468612936e-01 1.012859373368e+00 1.021169940242e+00 1.010524508484e+00 9.879178507843e-01 9.616949926182e-01 9.393616572227e-01 9.258520446491e-01 9.227634130926e-01 9.288531395138e-01 9.411781055534e-01 9.564355713227e-01 9.719090629274e-01 9.859264493640e-01 9.979650697148e-01 1.008356792894e+00 1.017879432648e+00 1.027188315057e+00 1.036268805350e+00 1.043959491534e+00 1.047769718506e+00 1.044181723468e+00 1.029449855884e+00 1.000699800136e+00 9.569429059257e-01 8.996487464900e-01 8.327237818977e-01 7.618403872847e-01 6.934148474903e-01 6.334745095962e-01 5.866977309979e-01 5.556315907692e-01 5.401111060544e-01 5.370196994300e-01 5.410856905174e-01 5.465009034335e-01 5.488521847346e-01
 6.079994248228e-01 6.053353392457e-01 5.989306841712e-01 5.931043769549e-01 5.934770956363e-01 6.051755479976e-01 6.312455918946e-01 6.719706869740e-01 7.250369946001e-01 7.860965713182e-01 8.494797691669e-01 9.090732480635e-01 9.593679673716e-01 9.964207375610e-01 1.018534889647e+00 1.026338123874e+00 1.022369295099e+00 1.010250394168e+00 9.937370069697e-01 9.759580926739e-01 9.589514202246e-01 9.436326442248e-01 9.300118542638e-01 9.176190184294e-01 9.060758293269e-01 8.956181964876e-01 8.874447189482e-01 8.837400768804e-01 8.871845491726e-01 9.000353234617e-01 9.228972637804e-01 9.537382329624e-01 9.875357914820e-01 1.017008239193e+00 1.034190577716e+00 1.032415891662e+00 1.008234613231e+00 9.626352811625e-01 9.013318320795e-01 8.337885221228e-01 7.710192641304e-01 7.226298123296e-01 6.941428845484e-01 6.860426245392e-01 6.947683016339e-01 7.143932141564e-01 7.377503300455e-01 7.574340291343e-01 7.672139310638e-01 7.636481350953e-01 7.472099236890e-01 7.225940855654e-01 6.981485182290e-01 6.844922427743e-01 6.919575659920e-01 7.266964887640e-01 7.874101581078e-01 8.654706673592e-01 9.482945847132e-01 1.023446775027e+00 1.081782852930e+00 1.119282192612e+00 1.137383639631e+00 1.141810279050e+00 1.140283383221e+00 1.139930536334e+00 1.145477733679e+00 1.158664043717e+00 1.178543953331e+00 1.201988917987e+00 1.224330812658e+00 1.240464333767e+00 1.246350286759e+00 1.240465776230e+00 1.224330732295e+00 1.201988174565e+00 1.178545224008e+00 1.158666133867e+00 1.145476639386e+00 1.139930936441e+00 1.140283753003e+00 1.141810304130e+00 1.137384253157e+00 1.119281191529e+00 1.081784865687e+00 1.023444380220e+00 9.482954536407e-01 8.654684402273e-01 7.874101278683e-01 7.266963013265e-01 6.919571672157e-01 6.844949618611e-01 6.981461990949e-01 7.225948793675e-01 7.472090952304e-01 7.636479201222e-01 7.672151852218e-01 7.574319619742e-01 7.377496144037e-01 7.143962155122e-01 6.947695325874e-01 6.860396382847e-01 6.941447519249e-01 7.226287611165e-01 7.710183043850e-01 8.337879608402e-01 9.013330471023e-01 9.626343503595e-01 1.008235209671e+00 1.032416772225e+00 1.034191349981e+00 1.017008766235e+00 9.875348635765e-01 9.537383118176e-01 9.228971416223e-01 9.000337044899e-01 8.871835323703e-01 8.837412573834e-01 8.874442269268e-01 8.956152082690e-01 9.060794667644e-01 9.176174274289e-01 9.300099102015e-01 9.436356022627e-01 9.589518126564e-01 9.759579477557e-01 9.937376692043e-01 1.010249232258e+00 1.022369732106e+00 1.026337193778e+00 1.018535725062e+00 9.964223552014e-01 9.593668006578e-01 9.090725568710e-01 8.494806270905e-01 7.860952330429e-01 7.250367490639e-01 6.719701150524e-01 6.312462850713e-01 6.051735180276e-01 5.934783627352e-01 5.931030780013e-01 5.989326454153e-01 6.053342069177e-01 6.079994248228e-01
 6.758433243815e-01 6.726471307117e-01 6.647411871093e-01 6.566763514430e-01 6.543268006006e-01 6.629360890291e-01 6.854645387669e-01 7.219883732421e-01 7.700699172222e-01 8.254920273491e-01 8.829647216678e-01 9.368538336866e-01 9.820471361494e-01 1.014748463472e+00 1.033121302669e+00 1.037418294794e+00 1.029733485642e+00 1.013370744177e+00 9.920733473588e-01 9.693331865676e-01 9.478280186675e-01 9.291705653011e-01 9.138800185776e-01 9.017006857670e-01 8.921330067577e-01 8.850678486443e-01 8.812273297825e-01 8.822897567276e-01 8.904374733711e-01 9.075049237578e-01 9.338304595759e-01 9.673642541583e-01 1.003333593188e+00 1.034904103553e+00 1.054601606103e+00 1.056140087444e+00 1.036260742010e+00 9.959326648962e-01 9.406895038487e-01 8.797029519720e-01 8.236560284148e-01 7.817733444183e-01 7.592125950037e-01 7.561042729885e-01 7.685812460196e-01 7.904720336268e-01 8.145403608759e-01 8.335004069517e-01 8.413414388812e-01 8.347808406605e-01 8.143647462803e-01 7.847855797443e-01 7.544576568231e-01 7.342820822612e-01 7.351969824291e-01 7.641589755988e-01 8.204312963981e-01 8.953590380898e-01 9.758480659366e-01 1.048788292644e+00 1.104418109154e+00 1.138244053927e+00 1.151476223751e+00 1.149989605534e+00 1.142161684242e+00 1.136249274004e+00 1.138221119953e+00 1.150635463229e+00 1.172494150062e+00 1.199742331564e+00 1.226285506599e+00 1.245594035372e+00 1.252656582431e+00 1.245594970583e+00 1.226284479454e+00 1.199742402917e+00 1.172494462247e+00 1.150637204308e+00 1.138220830120e+00 1.136250470554e+00 1.142160732206e+00 1.149989232789e+00 1.151477563155e+00 1.138243228208e+00 1.104419166972e+00 1.048786177705e+00 9.758498229748e-01 8.953596829215e-01 8.204287638593e-01 7.641594717650e-01 7.351990780713e-01 7.342850045796e-01 7.544544747044e-01 7.847856671487e-01 8.143658141826e-01 8.347829051203e-01 8.413406829754e-01 8.334994929646e-01 8.145399257228e-01 7.904741113159e-01 7.685814964920e-01 7.561017640103e-01 7.592131891889e-01 7.817753054472e-01 8.236532501919e-01 8.797040133840e-01 9.406888608803e-01 9.959326070560e-01 1.036262224257e+00 1.056140500426e+00 1.054600374661e+00 1.034905818798e+00 1.003333550957e+00 9.673630010434e-01 9.338315198347e-01 9.075031355654e-01 8.904363241731e-01 8.822898760690e-01 8.812264831633e-01 8.850653336963e-01 8.921347911956e-01 9.017003661062e-01 9.138792741555e-01 9.291707997378e-01 9.478287735245e-01 9.693340905780e-01 9.920733734419e-01 1.013369325168e+00 1.029734441815e+00 1.037417727864e+00 1.033120341083e+00 1.014748048773e+00 9.820468371156e-01 9.368555302626e-01 8.829657946717e-01 8.254908640893e-01 7.700703606260e-01 7.219890842479e-01 6.854644080965e-01 6.629360605957e-01 6.543275979314e-01 6.566751933290e-01 6.647421958437e-01 6.726466100390e-01 6.758433243815e-01
 7.323037392252e-01 7.284745486431e-01 7.188740853703e-01 7.085728915675e-01 7.040671997603e-01 7.109853920327e-01 7.322091518870e-01 7.673635102384e-01 8.135365622245e-01 8.663654683350e-01 9.208417601139e-01 9.718609806823e-01 1.014832678329e+00 1.046247891913e+00 1.064198927473e+00 1.068572725887e+00 1.060921345229e+00 1.044074676712e+00 1.021542536808e+00 9.969171116562e-01 9.732716429714e-01 9.527258641836e-01 9.362325217270e-01 9.237560253316e-01 9.147655626874e-01 9.088890452186e-01 9.064533224132e-01 9.086717566372e-01 9.173042708401e-01 9.339094668610e-01 9.587927455781e-01 9.901396891656e-01 1.023660943357e+00 1.053130471856e+00 1.071642586647e+00 1.073347709593e+00 1.055162757502e+00 1.017981204392e+00 9.670326345639e-01 9.110700065374e-01 8.603525550357e-01 8.238208498820e-01 8.064551757552e-01 8.082176931458e-01 8.249276994875e-01 8.499586351149e-01 8.756917000327e-01 8.947098615419e-01 9.010971662972e-01 8.917851904059e-01 8.675737862165e-01 8.334284417737e-01 7.981184248343e-01 7.730051555117e-01 7.695316342737e-01 7.950349106471e-01 8.488745038822e-01 9.222119535966e-01 1.001678259587e+00 1.073907449883e+00 1.128912100301e+00 1.161958647369e+00 1.174010136243e+00 1.170815705803e+00 1.160912467512e+00 1.153060136656e+00 1.153918063585e+00 1.166530798131e+00 1.189888228483e+00 1.219414996963e+00 1.248270074547e+00 1.269245263618e+00 1.276910534302e+00 1.269246093652e+00 1.248268975208e+00 1.219417033466e+00 1.189886123788e+00 1.166531385628e+00 1.153916146262e+00 1.153062180014e+00 1.160910710323e+00 1.170815064482e+00 1.174011588336e+00 1.161957529498e+00 1.128913836730e+00 1.073905737611e+00 1.001678835534e+00 9.222130077728e-01 8.488725164472e-01 7.950352974610e-01 7.695330258112e-01 7.730073255363e-01 7.981181207896e-01 8.334276940708e-01 8.675742066148e-01 8.917869044739e-01 9.010960027876e-01 8.947104026303e-01 8.756933466071e-01 8.499576706598e-01 8.249290212398e-01 8.082174453576e-01 8.064550250956e-01 8.238210786702e-01 8.603519676907e-01 9.110696973928e-01 9.670331718634e-01 1.017980543097e+00 1.055162326857e+00 1.073346612951e+00 1.071642432916e+00 1.053130131637e+00 1.023663006553e+00 9.901359799222e-01 9.587927124556e-01 9.339105038761e-01 9.173017279491e-01 9.086721229077e-01 9.064534768553e-01 9.088894528012e-01 9.147648117238e-01 9.237557475033e-01 9.362324925401e-01 9.527243854329e-01 9.732727193790e-01 9.969183576842e-01 1.021541614961e+00 1.044074067004e+00 1.060922352147e+00 1.068573254844e+00 1.064199870518e+00 1.046246722265e+00 1.014832417629e+00 9.718623063233e-01 9.208408785899e-01 8.663660535630e-01 8.135361613216e-01 7.673647555161e-01 7.322085132924e-01 7.109864819941e-01 7.040674582811e-01 7.085730980212e-01 7.188739342578e-01 7.284751847887e-01 7.323037392252e-01
 7.707207207040e-01 7.662967035826e-01 7.551490000556e-01 7.429702840877e-01 7.370079729335e-01 7.433964998362e-01 7.649639162961e-01 8.008048530588e-01 8.474004816995e-01 9.001004798138e-01 9.540681854792e-01 1.004681738298e+00 1.047855132614e+00 1.080372781470e+00 1.100256690618e+00 1.106987914959e+00 1.101526790228e+00 1.086127625213e+00 1.063948214687e+00 1.038538989412e+00 1.013243854248e+00 9.906304400256e-01 9.721459740651e-01 9.581082387065e-01 9.481324600760e-01 9.417475030592e-01 9.389644769719e-01 9.405406179024e-01 9.477657003102e-01 9.618666021237e-01 9.830872832709e-01 1.009858717555e+00 1.038439211750e+00 1.063275564187e+00 1.078134206493e+00 1.077676759077e+00 1.059065480976e+00 1.023149304422e+00 9.748623231877e-01 9.225386306627e-01 8.760530463995e-01 8.441301697321e-01 8.316369244741e-01 8.383421685880e-01 8.596190473435e-01 8.882386031406e-01 9.160700999133e-01 9.354727119170e-01 9.406125880864e-01 9.286977947671e-01 9.008926564687e-01 8.626005565153e-01 8.231147369503e-01 7.944032483439e-01 7.883911993933e-01 8.125307083945e-01 8.658795515479e-01 9.391993699185e-01 1.018936469920e+00 1.091768322223e+00 1.147811292654e+00 1.182321683037e+00 1.196057392661e+00 1.194454426075e+00 1.185793701126e+00 1.178750912262e+00 1.180108040386e+00 1.193064661544e+00 1.216689291662e+00 1.246377397918e+00 1.275267319522e+00 1.296201614072e+00 1.303840745607e+00 1.296203718911e+00 1.275265254048e+00 1.246378764717e+00 1.216686507489e+00 1.193064714855e+00 1.180104928485e+00 1.178753602734e+00 1.185792814553e+00 1.194454395129e+00 1.196057897962e+00 1.182320435535e+00 1.147814752283e+00 1.091766527137e+00 1.018936099940e+00 9.392002799445e-01 8.658798453785e-01 8.125320421821e-01 7.883895843413e-01 7.944035606191e-01 8.231178760286e-01 8.625998318445e-01 9.008917985559e-01 9.286989473682e-01 9.406128264287e-01 9.354728738602e-01 9.160704448861e-01 8.882361259669e-01 8.596222125393e-01 8.383418206712e-01 8.316361582638e-01 8.441305417178e-01 8.760532612847e-01 9.225375345662e-01 9.748626090604e-01 1.023149607796e+00 1.059063973442e+00 1.077675373342e+00 1.078137153334e+00 1.063274693518e+00 1.038440586938e+00 1.009857995093e+00 9.830860906146e-01 9.618687564250e-01 9.477640421853e-01 9.405387422491e-01 9.389647294990e-01 9.417475470649e-01 9.481316667829e-01 9.581066001584e-01 9.721465384952e-01 9.906319889018e-01 1.013243789116e+00 1.038539083773e+00 1.063946427450e+00 1.086129765821e+00 1.101525892044e+00 1.106988164498e+00 1.100256719942e+00 1.080374782664e+00 1.047855440907e+00 1.004682487426e+00 9.540671371092e-01 9.001022660728e-01 8.474019140707e-01 8.008061664101e-01 7.649644155190e-01 7.433977531833e-01 7.370075342326e-01 7.429698968326e-01 7.551503418826e-01 7.662981023843e-01 7.707207207040e-01
 7.935118400909e-01 7.886404823508e-01 7.763361605752e-01 7.627862028170e-01 7.558474203771e-01 7.620752178575e-01 7.842796494850e-01 8.211433798948e-01 8.686758839020e-01 9.220089159619e-01 9.764498575558e-01 1.027772656514e+00 1.072290423378e+00 1.106981159302e+00 1.129730908407e+00 1.139579424800e+00 1.136878694069e+00 1.123286574509e+00 1.101566548329e+00 1.075185062727e+00 1.047711033311e+00 1.022168631384e+00 1.000563761126e+00 9.837253168031e-01 9.715850404942e-01 9.637236837202e-01 9.599293323037e-01 9.605253567098e-01 9.662713249935e-01 9.779424948954e-01 9.955653315955e-01 1.017665374528e+00 1.040935692025e+00 1.060452995653e+00 1.070692695810e+00 1.066911034252e+00 1.046635575214e+00 1.010803440853e+00 9.641807531823e-01 9.147975841343e-01 8.722313628601e-01 8.449812550660e-01 8.376649264130e-01 8.496411534797e-01 8.756507745704e-01 9.078232369723e-01 9.375948852577e-01 9.572236637166e-01 9.610715924842e-01 9.466989259573e-01 9.156775542719e-01 8.738404525006e-01 8.309842117230e-01 7.996366832285e-01 7.921485148343e-01 8.159640545418e-01 8.697082421894e-01 9.436912049371e-01 1.024270934623e+00 1.098363465162e+00 1.156389068868e+00 1.193716226268e+00 1.210924742227e+00 1.212996572692e+00 1.207638767047e+00 1.203020679092e+00 1.205621016105e+00 1.218591617555e+00 1.241183449083e+00 1.269169606275e+00 1.296219107064e+00 1.315753768526e+00 1.322871309171e+00 1.315753533482e+00 1.296219275845e+00 1.269169214361e+00 1.241179698057e+00 1.218593151738e+00 1.205618677521e+00 1.203020328307e+00 1.207637869228e+00 1.212996301855e+00 1.210926563907e+00 1.193715219145e+00 1.156390905414e+00 1.098361221602e+00 1.024271636351e+00 9.436907046008e-01 8.697084644970e-01 8.159665721561e-01 7.921455347135e-01 7.996367207065e-01 8.309874225884e-01 8.738401810412e-01 9.156759264313e-01 9.467011022415e-01 9.610724064323e-01 9.572248598763e-01 9.375947043960e-01 9.078226074778e-01 8.756530046926e-01 8.496390005080e-01 8.376667668633e-01 8.449813854060e-01 8.722328082673e-01 9.147960070935e-01 9.641793502828e-01 1.010804621195e+00 1.046636179045e+00 1.066909267878e+00 1.070695758414e+00 1.060452790252e+00 1.040933761629e+00 1.017667994240e+00 9.955630662992e-01 9.779436334649e-01 9.662728690854e-01 9.605214985486e-01 9.599306048160e-01 9.637237379247e-01 9.715833477799e-01 9.837239594821e-01 1.000564924194e+00 1.022170527308e+00 1.047711096382e+00 1.075184731084e+00 1.101564963978e+00 1.123287725369e+00 1.136878044712e+00 1.139581586540e+00 1.129729551487e+00 1.106982059358e+00 1.072290344357e+00 1.027773110641e+00 9.764503624629e-01 9.220085910727e-01 8.686778984677e-01 8.211435081668e-01 7.842806099564e-01 7.620760512504e-01 7.558478620938e-01 7.627870659032e-01 7.763366815733e-01 7.886391143201e-01 7.935118400909e-01
 8.064426002106e-01 8.013315387440e-01 7.883924443519e-01 7.739943480602e-01 7.662405951132e-01 7.718668973165e-01 7.937048011614e-01 8.303112386638e-01 8.775681245956e-01 9.306200477514e-01 9.849845045703e-01 1.036748047016e+00 1.082497144159e+00 1.119276657125e+00 1.144768038998e+00 1.157567825050e+00 1.157441254203e+00 1.145493838025e+00 1.124103779151e+00 1.096611807461e+00 1.066744625817e+00 1.037919700352e+00 1.012679161965e+00 9.923929760329e-01 9.774144229494e-01 9.675057854741e-01 9.623638003987e-01 9.619918591638e-01 9.666896399871e-01 9.767556494428e-01 9.918614403998e-01 1.010446482358e+00 1.029409080509e+00 1.044306175666e+00 1.050237924487e+00 1.043082595535e+00 1.020847344352e+00 9.847209165732e-01 9.394855948041e-01 8.930256531195e-01 8.546780787530e-01 8.325941776161e-01 8.308629173494e-01 8.481396733688e-01 8.784419273985e-01 9.133973980766e-01 9.442865684770e-01 9.635528506671e-01 9.659455005726e-01 9.494625607383e-01 9.160420166509e-01 8.717919195641e-01 8.267585851296e-01 7.937198445581e-01 7.852065164928e-01 8.086113050703e-01 8.622670198204e-01 9.362924162156e-01 1.017176276578e+00 1.092230441298e+00 1.152273212327e+00 1.192811873980e+00 1.214224899158e+00 1.220926392312e+00 1.219851747992e+00 1.218421263015e+00 1.222583324131e+00 1.235334964252e+00 1.256171243219e+00 1.281471598627e+00 1.305715839600e+00 1.323155854029e+00 1.329497809322e+00 1.323153129250e+00 1.305716753746e+00 1.281471201223e+00 1.256169313812e+00 1.235335856956e+00 1.222582647495e+00 1.218420062261e+00 1.219851723099e+00 1.220925771463e+00 1.214226859135e+00 1.192812862625e+00 1.152271763761e+00 1.092229379828e+00 1.017177858082e+00 9.362912993524e-01 8.622666553840e-01 8.086128537354e-01 7.852063639030e-01 7.937196220127e-01 8.267594038462e-01 8.717919517506e-01 9.160412948590e-01 9.494631343987e-01 9.659444534850e-01 9.635527908289e-01 9.442862993291e-01 9.133980265073e-01 8.784435562249e-01 8.481387331173e-01 8.308652871160e-01 8.325923277226e-01 8.546812190534e-01 8.930246732317e-01 9.394862517112e-01 9.847209148789e-01 1.020848619590e+00 1.043082578949e+00 1.050238305506e+00 1.044306964452e+00 1.029408652129e+00 1.010448585541e+00 9.918599127219e-01 9.767534543754e-01 9.666920033773e-01 9.619892604995e-01 9.623648092442e-01 9.675043598978e-01 9.774125154020e-01 9.923939097093e-01 1.012679444929e+00 1.037921278075e+00 1.066744320041e+00 1.096612846561e+00 1.124102234520e+00 1.145493790319e+00 1.157439779734e+00 1.157569939170e+00 1.144767655602e+00 1.119278028421e+00 1.082497674578e+00 1.036749172946e+00 9.849851703306e-01 9.306194891473e-01 8.775677717278e-01 8.303115677413e-01 7.937048007371e-01 7.718659185286e-01 7.662407652123e-01 7.739942583761e-01 7.883918902769e-01 8.013332606356e-01 8.064426002106e-01
 8.144795310347e-01 8.093328123867e-01 7.962379258398e-01 7.814097886642e-01 7.727878623504e-01 7.770090042799e-01 7.969602933724e-01 8.313973992170e-01 8.764580763064e-01 9.275809418578e-01 9.805803836973e-01 1.031805306973e+00 1.078002277655e+00 1.116195950544e+00 1.143841907936e+00 1.159129704249e+00 1.161335134191e+00 1.151093248281e+00 1.130430680814e+00 1.102502108162e+00 1.071059498676e+00 1.039731766270e+00 1.011420283205e+00 9.879219814600e-01 9.699747670329e-01 9.576152424953e-01 9.506378641937e-01 9.489568646943e-01 9.526470658859e-01 9.616663888485e-01 9.753292390738e-01 9.918330623324e-01 1.008021847182e+00 1.019690139998e+00 1.022392590591e+00 1.012569267538e+00 9.887600078077e-01 9.525355772489e-01 9.088584049227e-01 8.655690076834e-01 8.317447251974e-01 8.149703422348e-01 8.185200715756e-01 8.401713687421e-01 8.733304727566e-01 9.094419604364e-01 9.400261788815e-01 9.580322474304e-01 9.588021045425e-01 9.408370000049e-01 9.063448292276e-01 8.614681330429e-01 8.160752828938e-01 7.826521079571e-01 7.734354341788e-01 7.956562435752e-01 8.476943211825e-01 9.200084574702e-01 9.996048651290e-01 1.074373983907e+00 1.135566632440e+00 1.178821302864e+00 1.204244650071e+00 1.215619255922e+00 1.219024411799e+00 1.221033188678e+00 1.226983668512e+00 1.239671699940e+00 1.258835048751e+00 1.281488734777e+00 1.302948961846e+00 1.318302025287e+00 1.323872587294e+00 1.318300768297e+00 1.302947830285e+00 1.281488741863e+00 1.258836574728e+00 1.239670017262e+00 1.226984842462e+00 1.221032775308e+00 1.219025662537e+00 1.215619094352e+00 1.204245220701e+00 1.178822151693e+00 1.135566488473e+00 1.074373576030e+00 9.996041339393e-01 9.200085613010e-01 8.476940570220e-01 7.956566979031e-01 7.734372829455e-01 7.826510074446e-01 8.160752041589e-01 8.614687064581e-01 9.063462673758e-01 9.408356118607e-01 9.588043155966e-01 9.580325704562e-01 9.400248555161e-01 9.094426143355e-01 8.733296145599e-01 8.401718114060e-01 8.185221921950e-01 8.149702407785e-01 8.317474380647e-01 8.655696543256e-01 9.088581006324e-01 9.525357016660e-01 9.887606563665e-01 1.012569280226e+00 1.022390980904e+00 1.019693553491e+00 1.008022928571e+00 9.918325677908e-01 9.753312148151e-01 9.616648740717e-01 9.526468619966e-01 9.489548732125e-01 9.506375428740e-01 9.576133866055e-01 9.699747849861e-01 9.879215383033e-01 1.011420501200e+00 1.039732279987e+00 1.071057763116e+00 1.102501794484e+00 1.130430074006e+00 1.151094383017e+00 1.161332964396e+00 1.159130736762e+00 1.143839841547e+00 1.116198106918e+00 1.078002808127e+00 1.031807616977e+00 9.805789780771e-01 9.275821972780e-01 8.764595443163e-01 8.313973709264e-01 7.969615030939e-01 7.770074800334e-01 7.727861974640e-01 7.814080142524e-01 7.962372858988e-01 8.093362593151e-01 8.144795310347e-01
 8.200666819964e-01 8.149841586251e-01 8.019363072435e-01 7.867882883848e-01 7.770668749311e-01 7.791545553154e-01 7.960393634395e-01 8.268862287210e-01 8.683463749429e-01 9.163162381375e-01 9.669436564272e-01 1.016783323330e+00 1.062656133695e+00 1.101523719058e+00 1.130643110794e+00 1.147912081574e+00 1.152275488481e+00 1.144032503300e+00 1.124916249995e+00 1.097859638116e+00 1.066476480817e+00 1.034373668596e+00 1.004524104748e+00 9.789101326758e-01 9.585095069244e-01 9.436307936794e-01 9.343449272280e-01 9.307769368228e-01 9.331100138199e-01 9.412304784857e-01 9.542038339123e-01 9.698868358783e-01 9.848456602107e-01 9.948364696934e-01 9.956443819685e-01 9.841591160706e-01 9.594438263094e-01 9.235240138957e-01 8.816178832413e-01 8.415491474155e-01 8.120105474256e-01 7.998231078360e-01 8.072864073338e-01 8.313682442509e-01 8.651536805131e-01 9.003000762774e-01 9.289015318103e-01 9.446712347174e-01 9.436806656588e-01 9.249476761263e-01 8.908643760841e-01 8.473479559156e-01 8.036459650767e-01 7.713493108886e-01 7.618269776623e-01 7.819401095845e-01 8.304676795940e-01 8.988134016775e-01 9.749758020303e-01 1.047634593718e+00 1.108514646209e+00 1.153345276303e+00 1.181918454351e+00 1.197356961167e+00 1.204882443361e+00 1.210228286761e+00 1.218128171307e+00 1.231160381142e+00 1.249263205699e+00 1.269970546329e+00 1.289304879760e+00 1.303043275006e+00 1.308014182241e+00 1.303043516503e+00 1.289302311158e+00 1.269971684410e+00 1.249263525254e+00 1.231159897473e+00 1.218129121391e+00 1.210227787670e+00 1.204882784749e+00 1.197356856340e+00 1.181919323967e+00 1.153343494427e+00 1.108516283234e+00 1.047635534118e+00 9.749727021617e-01 8.988114728955e-01 8.304685104276e-01 7.819391396418e-01 7.618297872497e-01 7.713485776924e-01 8.036451502799e-01 8.473487821957e-01 8.908644942371e-01 9.249467611425e-01 9.436832373262e-01 9.446721503367e-01 9.289015208204e-01 9.002995911460e-01 8.651546636227e-01 8.313677965910e-01 8.072875271510e-01 7.998237995210e-01 8.120122907260e-01 8.415484969676e-01 8.816176467360e-01 9.235225551041e-01 9.594454319497e-01 9.841582268773e-01 9.956420569678e-01 9.948396365841e-01 9.848458718774e-01 9.698850325517e-01 9.542049517283e-01 9.412296293474e-01 9.331085486934e-01 9.307770373902e-01 9.343443151511e-01 9.436304398612e-01 9.585081786128e-01 9.789075358222e-01 1.004524708440e+00 1.034373349313e+00 1.066476552292e+00 1.097857825411e+00 1.124916702096e+00 1.144033175260e+00 1.152275796596e+00 1.147914018396e+00 1.130639924008e+00 1.101522775258e+00 1.062655923531e+00 1.016786771851e+00 9.669412907371e-01 9.163173537903e-01 8.683469636987e-01 8.268848987894e-01 7.960405591848e-01 7.791519035005e-01 7.770671261784e-01 7.867866422812e-01 8.019351731476e-01 8.149853468193e-01 8.200666819964e-01
 8.233947992808e-01 8.182855715767e-01 8.050184356554e-01 7.891209628236e-01 7.777300844641e-01 7.770652325961e-01 7.903121792446e-01 8.171235184730e-01 8.547059580353e-01 8.993765317969e-01 9.475227506399e-01 9.957846413381e-01 1.040959801292e+00 1.079919168481e+00 1.109801045236e+00 1.128378975924e+00 1.134465926154e+00 1.128215475841e+00 1.111184891660e+00 1.086096682556e+00 1.056326346924e+00 1.025251637374e+00 9.956741535739e-01 9.695004755670e-01 9.477563983762e-01 9.309547726227e-01 9.195067050357e-01 9.139812765472e-01 9.149594786822e-01 9.225190168262e-01 9.356137425036e-01 9.517025402717e-01 9.669030313525e-01 9.766946166350e-01 9.768859766424e-01 9.646999629552e-01 9.396944081343e-01 9.043651107073e-01 8.642148806434e-01 8.270064416850e-01 8.009358719542e-01 7.919541783658e-01 8.014318415907e-01 8.257592138074e-01 8.580168878895e-01 8.903514561141e-01 9.156169904967e-01 9.283768441347e-01 9.254707142359e-01 9.064137669087e-01 8.737015536811e-01 8.328519880996e-01 7.921906628908e-01 7.620009529870e-01 7.523639523845e-01 7.695826273673e-01 8.130442057331e-01 8.754976794891e-01 9.463047811622e-01 1.015111218705e+00 1.074149872570e+00 1.119215293730e+00 1.149777507299e+00 1.168307396308e+00 1.179222460568e+00 1.187474776577e+00 1.197245184812e+00 1.210902634289e+00 1.228514054608e+00 1.248002675648e+00 1.265925118225e+00 1.278566308921e+00 1.283127027139e+00 1.278568180716e+00 1.265922275984e+00 1.248005251074e+00 1.228512619460e+00 1.210903616781e+00 1.197246734481e+00 1.187473633943e+00 1.179223042113e+00 1.168309713726e+00 1.149778278676e+00 1.119214381256e+00 1.074149696729e+00 1.015113928015e+00 9.463041362986e-01 8.754945897682e-01 8.130440714006e-01 7.695817667883e-01 7.523662403944e-01 7.620027526573e-01 7.921904431556e-01 8.328521251234e-01 8.737007216422e-01 9.064143639796e-01 9.254703841261e-01 9.283763855269e-01 9.156156564524e-01 8.903506750842e-01 8.580195099351e-01 8.257568804445e-01 8.014317351938e-01 7.919548782257e-01 8.009372446898e-01 8.270053600824e-01 8.642152390171e-01 9.043629713125e-01 9.396961486493e-01 9.647002314753e-01 9.768849021184e-01 9.766959284792e-01 9.669056621888e-01 9.517037955433e-01 9.356128067615e-01 9.225196841214e-01 9.149558526097e-01 9.139831102912e-01 9.195053148823e-01 9.309541513870e-01 9.477556436543e-01 9.694983588230e-01 9.956743731027e-01 1.025251744286e+00 1.056325384459e+00 1.086096270903e+00 1.111184709723e+00 1.128214747907e+00 1.134465478723e+00 1.128380116106e+00 1.109799406769e+00 1.079919552043e+00 1.040957874559e+00 9.957882048486e-01 9.475217307028e-01 8.993783433051e-01 8.547064535717e-01 8.171235057657e-01 7.903126778174e-01 7.770627005840e-01 7.777330688056e-01 7.891184801930e-01 8.050191765225e-01 8.182853754606e-01 8.233947992808e-01
 8.237016984723e-01 8.183008923846e-01 8.040946090841e-01 7.864464316049e-01 7.723890695638e-01 7.682511666030e-01 7.776110946996e-01 8.006310962023e-01 8.349419969012e-01 8.770833052173e-01 9.234415108824e-01 9.705387380168e-01 1.015000975116e+00 1.053573470416e+00 1.083358211933e+00 1.102182200793e+00 1.108955421357e+00 1.103909180649e+00 1.088591568745e+00 1.065587725276e+00 1.038031495417e+00 1.008984814593e+00 9.809513350887e-01 9.556074136669e-01 9.338957748979e-01 9.164292917270e-01 9.039359005233e-01 8.974869717098e-01 8.981787213661e-01 9.063987589209e-01 9.210333835689e-01 9.390846856247e-01 9.560872430280e-01 9.670834030722e-01 9.677782998055e-01 9.556575364594e-01 9.307467264623e-01 8.960373707913e-01 8.573324296844e-01 8.223216555934e-01 7.986867786189e-01 7.915530468921e-01 8.015253996918e-01 8.246446746917e-01 8.541789586314e-01 8.828142302223e-01 9.041552404473e-01 9.135493662297e-01 9.085245052839e-01 8.890434980627e-01 8.576640341668e-01 8.194634560368e-01 7.817931358464e-01 7.535607213791e-01 7.434875379289e-01 7.572746042062e-01 7.949144832911e-01 8.505555545104e-01 9.150046400401e-01 9.789226937993e-01 1.035057549013e+00 1.079277035244e+00 1.110735610541e+00 1.131318129601e+00 1.144705212211e+00 1.155155289603e+00 1.166354669052e+00 1.180469465424e+00 1.197661046407e+00 1.216162438511e+00 1.232950779586e+00 1.244720614592e+00 1.248953398432e+00 1.244721143970e+00 1.232949649348e+00 1.216164565013e+00 1.197659159475e+00 1.180471207582e+00 1.166355303607e+00 1.155155340921e+00 1.144706501368e+00 1.131318603647e+00 1.110737267168e+00 1.079277414224e+00 1.035055397850e+00 9.789240004735e-01 9.150045705461e-01 8.505535509023e-01 7.949131356198e-01 7.572735119344e-01 7.434877854805e-01 7.535633038497e-01 7.817925955760e-01 8.194634555613e-01 8.576625060047e-01 8.890449671123e-01 9.085234849014e-01 9.135488161578e-01 9.041545901291e-01 8.828133866229e-01 8.541786275450e-01 8.246447920645e-01 8.015245042728e-01 7.915546589514e-01 7.986872661085e-01 8.223205546517e-01 8.573325375935e-01 8.960338776252e-01 9.307493540376e-01 9.556560869410e-01 9.677795655498e-01 9.670820760804e-01 9.560885252255e-01 9.390864889867e-01 9.210295716025e-01 9.064018395864e-01 8.981757625368e-01 8.974885075173e-01 9.039355255515e-01 9.164289895172e-01 9.338945554578e-01 9.556084880951e-01 9.809514216176e-01 1.008984250506e+00 1.038030618738e+00 1.065590016780e+00 1.088589722031e+00 1.103908662354e+00 1.108954663092e+00 1.102183391004e+00 1.083356703108e+00 1.053574588534e+00 1.014997947557e+00 9.705396899217e-01 9.234404199715e-01 8.770828456857e-01 8.349427129606e-01 8.006302178096e-01 7.776112586869e-01 7.682502693068e-01 7.723902693684e-01 7.864451359202e-01 8.040950935656e-01 8.183015062010e-01 8.237016984723e-01
 8.207756507264e-01 8.147772749230e-01 7.987833286923e-01 7.782304666442e-01 7.603790320861e-01 7.520119221399e-01 7.573212803267e-01 7.769969632674e-01 8.089406238849e-01 8.496200005668e-01 8.951373261075e-01 9.416349980377e-01 9.854062776236e-01 1.023017185425e+00 1.051600389254e+00 1.069197347306e+00 1.075038719770e+00 1.069654902455e+00 1.054766705594e+00 1.032943282210e+00 1.007129864416e+00 9.800981641146e-01 9.540350065603e-01 9.303531520988e-01 9.098725488239e-01 8.932452643971e-01 8.814663928193e-01 8.760341568353e-01 8.785080857969e-01 8.895110674058e-01 9.077563901639e-01 9.296914057312e-01 9.501649294682e-01 9.636984316247e-01 9.658499384722e-01 9.543382699427e-01 9.296668335327e-01 8.953551089204e-01 8.575506581300e-01 8.239379002134e-01 8.017701124609e-01 7.955106065714e-01 8.051811428212e-01 8.266211695820e-01 8.532885570689e-01 8.783121085432e-01 8.958728294337e-01 9.019333152858e-01 8.945637004052e-01 8.741039810186e-01 8.431787624014e-01 8.065180728817e-01 7.706792525334e-01 7.434247292480e-01 7.323494273609e-01 7.426100479170e-01 7.746434011237e-01 8.237398059899e-01 8.819534393368e-01 9.408672904777e-01 9.937170754808e-01 1.036471930577e+00 1.068023389155e+00 1.089757422339e+00 1.104710285949e+00 1.116527782035e+00 1.128446843758e+00 1.142437700728e+00 1.158747094673e+00 1.175911885965e+00 1.191312453316e+00 1.202058068932e+00 1.205912197843e+00 1.202056412048e+00 1.191314403559e+00 1.175912430642e+00 1.158745459581e+00 1.142439527490e+00 1.128447292271e+00 1.116530223250e+00 1.104710812356e+00 1.089756096638e+00 1.068026628100e+00 1.036473189941e+00 9.937170633272e-01 9.408660013161e-01 8.819540020555e-01 8.237387303604e-01 7.746436630722e-01 7.426118779276e-01 7.323468604794e-01 7.434269473063e-01 7.706783503955e-01 8.065179877564e-01 8.431761127254e-01 8.741048090530e-01 8.945616101497e-01 9.019310972306e-01 8.958737454939e-01 8.783102817541e-01 8.532872079762e-01 8.266225868322e-01 8.051804394161e-01 7.955113368847e-01 8.017711534590e-01 8.239348493198e-01 8.575520551818e-01 8.953522416773e-01 9.296693666173e-01 9.543369531929e-01 9.658518612424e-01 9.636984817519e-01 9.501641057399e-01 9.296936381735e-01 9.077533954265e-01 8.895144056264e-01 8.785071848793e-01 8.760348591432e-01 8.814653452056e-01 8.932469358767e-01 9.098711333517e-01 9.303551525267e-01 9.540355377316e-01 9.800986502643e-01 1.007130302077e+00 1.032944767067e+00 1.054764683057e+00 1.069655010093e+00 1.075037657611e+00 1.069199889508e+00 1.051598537582e+00 1.023016196608e+00 9.854060355562e-01 9.416371428822e-01 8.951360916790e-01 8.496195534320e-01 8.089391068289e-01 7.769970606836e-01 7.573201921475e-01 7.520126003735e-01 7.603800138861e-01 7.782295483168e-01 7.987840941200e-01 8.147774160892e-01 8.207756507264e-01
 8.158086549650e-01 8.090427006435e-01 7.908085126760e-01 7.667640564880e-01 7.446018534512e-01 7.317797666510e-01 7.332290571613e-01 7.501700583075e-01 7.806250594937e-01 8.207505678068e-01 8.661235915934e-01 9.122970272545e-01 9.551134453854e-01 9.909446753045e-01 1.017027889894e+00 1.031764266972e+00 1.034883804074e+00 1.027397789468e+00 1.011353019530e+00 9.894160902105e-01 9.644075132029e-01 9.388370705414e-01 9.146008946665e-01 8.928740887941e-01 8.743725535657e-01 8.598072530175e-01 8.504134347462e-01 8.480270565667e-01 8.545259565987e-01 8.705700930366e-01 8.945107561815e-01 9.221067953659e-01 9.474660874040e-01 9.645823671777e-01 9.688726254804e-01 9.582733238957e-01 9.337817804326e-01 8.994537134553e-01 8.618381221931e-01 8.286966967282e-01 8.070170667084e-01 8.007973909690e-01 8.096611540450e-01 8.293218549226e-01 8.533601844245e-01 8.751888106479e-01 8.893701500568e-01 8.922736243435e-01 8.823828706820e-01 8.603538562782e-01 8.289106607177e-01 7.925960239412e-01 7.574454660102e-01 7.304145260961e-01 7.182653410946e-01 7.256699353846e-01 7.532313755525e-01 7.969809151682e-01 8.498918159559e-01 9.043219962669e-01 9.539712693707e-01 9.949755123591e-01 1.026070290682e+00 1.048260018596e+00 1.064041509674e+00 1.076523953348e+00 1.088510758519e+00 1.101773182141e+00 1.116619246240e+00 1.131902681056e+00 1.145460358223e+00 1.154862657230e+00 1.158228823826e+00 1.154861264516e+00 1.145460669363e+00 1.131902584857e+00 1.116618186874e+00 1.101772858160e+00 1.088511520591e+00 1.076525226158e+00 1.064042817618e+00 1.048259819179e+00 1.026073101370e+00 9.949747652789e-01 9.539723285175e-01 9.043177254355e-01 8.498928718766e-01 7.969819511437e-01 7.532309978990e-01 7.256714739729e-01 7.182635648001e-01 7.304164957971e-01 7.574442162444e-01 7.925967611226e-01 8.289097076988e-01 8.603535591029e-01 8.823818067055e-01 8.922719533123e-01 8.893700996791e-01 8.751881384070e-01 8.533594697584e-01 8.293224461605e-01 8.096630335061e-01 8.007970224120e-01 8.070191655297e-01 8.286945207073e-01 8.618380632574e-01 8.994539695903e-01 9.337810114716e-01 9.582723782950e-01 9.688729090204e-01 9.645823584942e-01 9.474645288044e-01 9.221098234184e-01 8.945103724829e-01 8.705716262904e-01 8.545249078529e-01 8.480268736775e-01 8.504118991918e-01 8.598091106355e-01 8.743735899553e-01 8.928752852675e-01 9.146000707736e-01 9.388397060813e-01 9.644068264114e-01 9.894164424941e-01 1.011351873011e+00 1.027397951126e+00 1.034882663648e+00 1.031765201309e+00 1.017026887101e+00 9.909448714245e-01 9.551134240820e-01 9.122996021875e-01 8.661208442169e-01 8.207524104891e-01 7.806228422984e-01 7.501717413260e-01 7.332282062530e-01 7.317797062890e-01 7.446031376553e-01 7.667615574294e-01 7.908092681723e-01 8.090423469473e-01 8.158086549650e-01
 8.107410385728e-01 8.033032454355e-01 7.831366048908e-01 7.561375832349e-01 7.304476537292e-01 7.141575173520e-01 7.128574637040e-01 7.281755997276e-01 7.580956649028e-01 7.983404365539e-01 8.438407691461e-01 8.895162458798e-01 9.307661644907e-01 9.638384271001e-01 9.861813067629e-01 9.966808484189e-01 9.956886696093e-01 9.848064883807e-01 9.664838697706e-01 9.435354103793e-01 9.186715302204e-01 8.941173806327e-01 8.714622523460e-01 8.516632916507e-01 8.353773957074e-01 8.234385658495e-01 8.173491217068e-01 8.192475805381e-01 8.311657268973e-01 8.535975129375e-01 8.843521971267e-01 9.184376772697e-01 9.492453026792e-01 9.703035225433e-01 9.769165508110e-01 9.672198522148e-01 9.426491837490e-01 9.077686356555e-01 8.695192375267e-01 8.358080905955e-01 8.134943280422e-01 8.063121979285e-01 8.136592196533e-01 8.311908396924e-01 8.525713585113e-01 8.713753713938e-01 8.823956018546e-01 8.822788773347e-01 8.698331341683e-01 8.459949869088e-01 8.136536271551e-01 7.772987271299e-01 7.426650458118e-01 7.161648961937e-01 7.038962819641e-01 7.099965819945e-01 7.349044950448e-01 7.749844825018e-01 8.238317479646e-01 8.744714214259e-01 9.211187654844e-01 9.601866635372e-01 9.904157340782e-01 1.012574736097e+00 1.028743950120e+00 1.041565471226e+00 1.053409873909e+00 1.065809172270e+00 1.079077689726e+00 1.092346077639e+00 1.103915197634e+00 1.111860153303e+00 1.114695803223e+00 1.111861264603e+00 1.103912866074e+00 1.092347860946e+00 1.079075067233e+00 1.065807761240e+00 1.053410529331e+00 1.041564846479e+00 1.028746764755e+00 1.012574553867e+00 9.904180269297e-01 9.601843624470e-01 9.211205331115e-01 8.744674859657e-01 8.238330679231e-01 7.749870902707e-01 7.349038547904e-01 7.099960770482e-01 7.038971438307e-01 7.161657436187e-01 7.426626095176e-01 7.772998851577e-01 8.136530736540e-01 8.459948555230e-01 8.698322351417e-01 8.822789493396e-01 8.823963497081e-01 8.713756170443e-01 8.525700889943e-01 8.311908583254e-01 8.136604526526e-01 8.063112867749e-01 8.134960925589e-01 8.358056055631e-01 8.695195361746e-01 9.077696712728e-01 9.426479988761e-01 9.672208055363e-01 9.769151462967e-01 9.703042163995e-01 9.492429058519e-01 9.184390545061e-01 8.843515569651e-01 8.535976273965e-01 8.311648091038e-01 8.192488698756e-01 8.173498635226e-01 8.234378826625e-01 8.353769027303e-01 8.516645168203e-01 8.714614249382e-01 8.941199949614e-01 9.186704726438e-01 9.435379295844e-01 9.664847965999e-01 9.848066717046e-01 9.956906648631e-01 9.966807183878e-01 9.861826581791e-01 9.638407707235e-01 9.307646685526e-01 8.895172128857e-01 8.438377325382e-01 7.983418868482e-01 7.580948006794e-01 7.281761074766e-01 7.128554427626e-01 7.141566297772e-01 7.304485182615e-01 7.561348860059e-01 7.831384836263e-01 8.033044464446e-01 8.107410385728e-01
 8.063524303465e-01 7.985693454938e-01 7.774268996474e-01 7.490140210563e-01 7.217897872840e-01 7.042378317255e-01 7.022953185482e-01 7.177149630351e-01 7.482566916942e-01 7.891669181027e-01 8.347936248648e-01 8.795467441274e-01 9.185506444407e-01 9.480786373159e-01 9.659201551444e-01 9.715327347485e-01 9.659314389135e-01 9.513087123538e-01 9.305072209580e-01 9.064512536533e-01 8.816924419027e-01 8.581127296216e-01 8.369379364625e-01 8.188914113307e-01 8.046132394169e-01 7.951426821065e-01 7.922954389302e-01 7.984847542750e-01 8.157698552524e-01 8.443543919383e-01 8.814452616193e-01 9.213787791986e-01 9.569601425392e-01 9.813700506531e-01 9.898258407538e-01 9.806159553543e-01 9.555166154500e-01 9.194941628108e-01 8.798199283605e-01 8.445638208703e-01 8.205506541001e-01 8.114024200613e-01 8.164453463027e-01 8.313518034675e-01 8.498485671265e-01 8.656137782909e-01 8.735725775866e-01 8.705926097874e-01 8.557639533985e-01 8.303092858417e-01 7.973285117534e-01 7.613675076602e-01 7.279832043907e-01 7.031851381880e-01 6.924501623625e-01 6.992270395796e-01 7.235083371585e-01 7.616502846204e-01 8.076748106192e-01 8.552201672698e-01 8.991218009979e-01 9.362007070227e-01 9.653761680048e-01 9.873405098987e-01 1.003885945747e+00 1.017250560246e+00 1.029384541601e+00 1.041523584005e+00 1.053892073806e+00 1.065788308157e+00 1.075882862201e+00 1.082700466930e+00 1.085116901599e+00 1.082702905314e+00 1.075880399718e+00 1.065790427993e+00 1.053889554507e+00 1.041524218408e+00 1.029386356968e+00 1.017250147566e+00 1.003888887154e+00 9.873395817983e-01 9.653799529777e-01 9.361991212436e-01 8.991241036284e-01 8.552198766455e-01 8.076743150705e-01 7.616526739125e-01 7.235073293234e-01 6.992278602858e-01 6.924501471073e-01 7.031875425307e-01 7.279817104594e-01 7.613679054052e-01 7.973281570858e-01 8.303096608825e-01 8.557619313017e-01 8.705921633229e-01 8.735717677292e-01 8.656142295842e-01 8.498480214023e-01 8.313511229539e-01 8.164460121809e-01 8.114009465292e-01 8.205509788364e-01 8.445620357861e-01 8.798223555724e-01 9.194946856085e-01 9.555166883559e-01 9.806177593953e-01 9.898225217166e-01 9.813721031493e-01 9.569602466444e-01 9.213783793087e-01 8.814448821154e-01 8.443538166141e-01 8.157709168854e-01 7.984846337699e-01 7.922955673789e-01 7.951432971089e-01 8.046129009604e-01 8.188921929886e-01 8.369375315044e-01 8.581141190273e-01 8.816907641151e-01 9.064531869545e-01 9.305082856792e-01 9.513075277693e-01 9.659323423343e-01 9.715329002682e-01 9.659224291456e-01 9.480793334586e-01 9.185497905301e-01 8.795498006863e-01 8.347910886526e-01 7.891679965259e-01 7.482547398821e-01 7.177143951107e-01 7.022955426856e-01 7.042368887851e-01 7.217908578023e-01 7.490119779673e-01 7.774285517967e-01 7.985696072585e-01 8.063524303465e-01
 8.008863502951e-01 7.931278453127e-01 7.721053441895e-01 7.440287154585e-01 7.175149150735e-01 7.011618630330e-01 7.008779679144e-01 7.181973420467e-01 7.504839731697e-01 7.925277254588e-01 8.382550968860e-01 8.817946754791e-01 9.182283440407e-01 9.440364826524e-01 9.574592498901e-01 9.585333196941e-01 9.488634132356e-01 9.311209161146e-01 9.084330721849e-01 8.837409891974e-01 8.593794868523e-01 8.368724066771e-01 8.170733130800e-01 8.004865099569e-01 7.877782858032e-01 7.802174360439e-01 7.799341814637e-01 7.895337251525e-01 8.110070902543e-01 8.442119563668e-01 8.858456860971e-01 9.297628312052e-01 9.684073019596e-01 9.947573080595e-01 1.003978174297e+00 9.944621169417e-01 9.682195711804e-01 9.304917099261e-01 8.888013704658e-01 8.513573757244e-01 8.250259348753e-01 8.134153031768e-01 8.158756113471e-01 8.281272738496e-01 8.439287119192e-01 8.569849391162e-01 8.622895904992e-01 8.568685856146e-01 8.400579321993e-01 8.133687962761e-01 7.801341047573e-01 7.450361011053e-01 7.135685423008e-01 6.914388301774e-01 6.835435999952e-01 6.925753522258e-01 7.179003212234e-01 7.556567879984e-01 8.001337875715e-01 8.455384227430e-01 8.873522094858e-01 9.229003494121e-01 9.513965962127e-01 9.735690657662e-01 9.910258726729e-01 1.005659605801e+00 1.019036028528e+00 1.032052378898e+00 1.044762266808e+00 1.056492193670e+00 1.066133215847e+00 1.072504334380e+00 1.074737775076e+00 1.072504858214e+00 1.066131954381e+00 1.056492952245e+00 1.044761327329e+00 1.032053191182e+00 1.019036777373e+00 1.005659759653e+00 9.910284869517e-01 9.735687109110e-01 9.514001158571e-01 9.228982583840e-01 8.873524470149e-01 8.455405187861e-01 8.001321717790e-01 7.556578248489e-01 7.178986027011e-01 6.925758520121e-01 6.835425476844e-01 6.914401351401e-01 7.135689842580e-01 7.450364734292e-01 7.801352100117e-01 8.133670328353e-01 8.400566496196e-01 8.568691742673e-01 8.622881888801e-01 8.569872005552e-01 8.439259680991e-01 8.281263013396e-01 8.158777971421e-01 8.134128140323e-01 8.250266383786e-01 8.513568809904e-01 8.888023910926e-01 9.304905312992e-01 9.682193135141e-01 9.944640958668e-01 1.003974910159e+00 9.947577991079e-01 9.684083800413e-01 9.297613786314e-01 8.858446040373e-01 8.442102524483e-01 8.110083904599e-01 7.895330313127e-01 7.799342787960e-01 7.802193997923e-01 7.877774339838e-01 8.004877345861e-01 8.170737677756e-01 8.368747550509e-01 8.593805858241e-01 8.837413908133e-01 9.084341547861e-01 9.311218749663e-01 9.488644169439e-01 9.585337804947e-01 9.574609645374e-01 9.440366590389e-01 9.182267925575e-01 8.817966113921e-01 8.382528242965e-01 7.925274139291e-01 7.504806651349e-01 7.181956951259e-01 7.008786207160e-01 7.011613094523e-01 7.175141270128e-01 7.440281874072e-01 7.721055468900e-01 7.931276164385e-01 8.008863502951e-01
 7.910582775332e-01 7.835912653938e-01 7.634779113369e-01 7.369831210697e-01 7.127606139348e-01 6.993123716037e-01 7.022482647478e-01 7.226356918078e-01 7.573452380814e-01 8.007777175561e-01 8.466094981872e-01 8.889325239993e-01 9.229875978662e-01 9.456210126319e-01 9.555473180319e-01 9.532991186703e-01 9.408851293103e-01 9.212389127809e-01 8.975707954888e-01 8.727457852908e-01 8.488871881462e-01 8.272599702094e-01 8.084773019764e-01 7.929360085429e-01 7.813813845871e-01 7.752800535009e-01 7.769556202166e-01 7.890388629868e-01 8.133030407221e-01 8.492384863153e-01 8.931832835863e-01 9.387554905394e-01 9.782971755980e-01 1.004752102790e+00 1.013313941180e+00 1.002463078766e+00 9.743517527004e-01 9.344150822940e-01 8.903459713479e-01 8.504876632833e-01 8.217894268059e-01 8.079267550307e-01 8.083083812282e-01 8.186699771322e-01 8.327266050992e-01 8.441047909847e-01 8.477475134011e-01 8.407285117653e-01 8.225289731242e-01 7.948895181489e-01 7.613981822987e-01 7.269479763426e-01 6.971444852168e-01 6.775959605648e-01 6.728027301836e-01 6.847972660044e-01 7.122716683001e-01 7.510169734630e-01 7.954247292924e-01 8.401596117479e-01 8.812599216908e-01 9.165574151124e-01 9.455686389922e-01 9.690726511682e-01 9.885337733949e-01 1.005523747714e+00 1.021260689378e+00 1.036311199291e+00 1.050541801654e+00 1.063236481922e+00 1.073378454719e+00 1.079951911591e+00 1.082232388375e+00 1.079952155031e+00 1.073379192562e+00 1.063237001831e+00 1.050540921061e+00 1.036313024422e+00 1.021260057274e+00 1.005526295763e+00 9.885336480478e-01 9.690742302343e-01 9.455691961270e-01 9.165565252337e-01 8.812609692309e-01 8.401604237953e-01 7.954260973193e-01 7.510165685255e-01 7.122715767353e-01 6.847964825739e-01 6.728038398761e-01 6.775957450271e-01 6.971440143018e-01 7.269468215971e-01 7.613990971571e-01 7.948866722404e-01 8.225275705856e-01 8.407265453444e-01 8.477484222402e-01 8.441047158147e-01 8.327243923952e-01 8.186697823304e-01 8.083106883479e-01 8.079256462544e-01 8.217895394953e-01 8.504867048923e-01 8.903472295905e-01 9.344133297754e-01 9.743526380857e-01 1.002463333788e+00 1.013312937070e+00 1.004753894629e+00 9.782959029254e-01 9.387578815776e-01 8.931824509735e-01 8.492377788808e-01 8.133043284460e-01 7.890399101475e-01 7.769570549040e-01 7.752807185881e-01 7.813810247163e-01 7.929368516198e-01 8.084770031282e-01 8.272626364908e-01 8.488892866924e-01 8.727448538906e-01 8.975704460835e-01 9.212381219994e-01 9.408860300833e-01 9.532980920495e-01 9.555487508425e-01 9.456213589939e-01 9.229874469561e-01 8.889302375748e-01 8.466105164460e-01 8.007773134829e-01 7.573450643210e-01 7.226342757130e-01 7.022475062760e-01 6.993128814204e-01 7.127608908537e-01 7.369831705683e-01 7.634773585703e-01 7.835926987266e-01 7.910582775332e-01
 7.751831964382e-01 7.681888644079e-01 7.494922117020e-01 7.253558331734e-01 7.043459710860e-01 6.947029736959e-01 7.015512362654e-01 7.253731758123e-01 7.625408239046e-01 8.071908279202e-01 8.529568402031e-01 8.941190464134e-01 9.262595466668e-01 9.466761651003e-01 9.545174722404e-01 9.506395255605e-01 9.372012520583e-01 9.171113563579e-01 8.934306059561e-01 8.688533374237e-01 8.453606716364e-01 8.241462213490e-01 8.058298167969e-01 7.909023042372e-01 7.802519700093e-01 7.754797869826e-01 7.788905598584e-01 7.928840765599e-01 8.188265269601e-01 8.558154088839e-01 8.999744811433e-01 9.449405059507e-01 9.831957498814e-01 1.007852053444e+00 1.014236590846e+00 1.000943734658e+00 9.702291035755e-01 9.276390887443e-01 8.809788941082e-01 8.386971474928e-01 8.078621295418e-01 7.922670718193e-01 7.914201016003e-01 8.010294981280e-01 8.146932727549e-01 8.258341561561e-01 8.291859866030e-01 8.216981795669e-01 8.028268804736e-01 7.744297383817e-01 7.403250085072e-01 7.057325501292e-01 6.766015306926e-01 6.587697327861e-01 6.566398393166e-01 6.717561437753e-01 7.021484160673e-01 7.431556029948e-01 7.891169401690e-01 8.350064246546e-01 8.773021250463e-01 9.142493455212e-01 9.455842850426e-01 9.720787411755e-01 9.949786393525e-01 1.015522992169e+00 1.034570563983e+00 1.052416413688e+00 1.068784356854e+00 1.082956921889e+00 1.094004926480e+00 1.101050957366e+00 1.103474865114e+00 1.101052464189e+00 1.094005074605e+00 1.082955260245e+00 1.068783996278e+00 1.052420452241e+00 1.034568612296e+00 1.015524396090e+00 9.949767939308e-01 9.720794997517e-01 9.455840240457e-01 9.142500553850e-01 8.773025607688e-01 8.350036328143e-01 7.891197417702e-01 7.431532585141e-01 7.021500788891e-01 6.717547086327e-01 6.566400703193e-01 6.587711312681e-01 6.766005884334e-01 7.057305579099e-01 7.403279019442e-01 7.744280876223e-01 8.028273362910e-01 8.216945461965e-01 8.291883711307e-01 8.258320290438e-01 8.146944269465e-01 8.010312098408e-01 7.914196807818e-01 7.922687518099e-01 8.078602111044e-01 8.386967499559e-01 8.809798834528e-01 9.276383001825e-01 9.702296918776e-01 1.000942659288e+00 1.014235482225e+00 1.007852613387e+00 9.831938843937e-01 9.449441192674e-01 8.999747956804e-01 8.558145108957e-01 8.188280957527e-01 7.928836669706e-01 7.788893348655e-01 7.754798339918e-01 7.802532821867e-01 7.909042243916e-01 8.058298249967e-01 8.241476141837e-01 8.453612244668e-01 8.688533760169e-01 8.934316740665e-01 9.171098142677e-01 9.372011786232e-01 9.506382856884e-01 9.545174212391e-01 9.466766840449e-01 9.262603470594e-01 8.941171792631e-01 8.529582103047e-01 8.071907324964e-01 7.625411918668e-01 7.253718085031e-01 7.015508618170e-01 6.947033906298e-01 7.043463149970e-01 7.253548744921e-01 7.494901777268e-01 7.681892814150e-01 7.751831964382e-01
 7.561651649590e-01 7.498650108758e-01 7.332070965103e-01 7.123330105885e-01 6.955050283528e-01 6.904325494950e-01 7.015300175601e-01 7.286156074550e-01 7.676790188248e-01 8.128258293260e-01 8.579374756045e-01 8.977229884707e-01 9.282773179467e-01 9.473890013741e-01 9.545610205451e-01 9.507776148905e-01 9.380842838947e-01 9.190865802407e-01 8.964854587935e-01 8.726984765299e-01 8.496158092482e-01 8.285302693112e-01 8.103025787191e-01 7.957044105437e-01 7.858356984302e-01 7.823425448700e-01 7.873065948969e-01 8.026650219677e-01 8.292319577362e-01 8.657125779982e-01 9.081702073441e-01 9.504748935131e-01 9.854619474485e-01 1.006594045848e+00 1.009440008157e+00 9.927466600870e-01 9.588497208192e-01 9.133162380869e-01 8.639687088627e-01 8.192693317776e-01 7.863944312959e-01 7.692958965071e-01 7.676513308873e-01 7.772067649654e-01 7.914394631547e-01 8.034921727834e-01 8.077750153583e-01 8.009289365733e-01 7.822089301711e-01 7.534403916233e-01 7.186256850816e-01 6.834007299539e-01 6.542813678466e-01 6.376199734681e-01 6.379445971698e-01 6.564130620146e-01 6.903724225165e-01 7.346469143344e-01 7.834717121173e-01 8.320701732271e-01 8.772916539823e-01 9.176982558142e-01 9.531281650423e-01 9.842249461670e-01 1.011903110254e+00 1.036984199357e+00 1.059935010162e+00 1.080817161960e+00 1.099293936999e+00 1.114758153352e+00 1.126493317623e+00 1.133844368598e+00 1.136352189537e+00 1.133848540090e+00 1.126494034678e+00 1.114757184331e+00 1.099292986718e+00 1.080820425669e+00 1.059934496941e+00 1.036983910720e+00 1.011903963183e+00 9.842249863911e-01 9.531282766436e-01 9.176979629586e-01 8.772925201937e-01 8.320679356717e-01 7.834749604264e-01 7.346450788462e-01 6.903751572472e-01 6.564112792787e-01 6.379450919947e-01 6.376190174543e-01 6.542813782307e-01 6.833990425696e-01 7.186267145721e-01 7.534398996426e-01 7.822092762798e-01 8.009274945855e-01 8.077769926218e-01 8.034911398739e-01 7.914399252634e-01 7.772081010217e-01 7.676487544194e-01 7.692984337493e-01 7.863928192600e-01 8.192703924943e-01 8.639674465030e-01 9.133166706222e-01 9.588494417456e-01 9.927478753004e-01 1.009438374001e+00 1.006594392283e+00 9.854629822355e-01 9.504753819042e-01 9.081709689577e-01 8.657124714946e-01 8.292342017745e-01 8.026656286275e-01 7.873062208045e-01 7.823443241320e-01 7.858354767388e-01 7.957042426483e-01 8.103027201374e-01 8.285310971318e-01 8.496175836260e-01 8.726971752867e-01 8.964872688610e-01 9.190863557449e-01 9.380848592600e-01 9.507775354850e-01 9.545613808602e-01 9.473897382614e-01 9.282768945872e-01 8.977236540504e-01 8.579381015543e-01 8.128260993066e-01 7.676772269095e-01 7.286155262118e-01 7.015301266964e-01 6.904332114508e-01 6.955031313061e-01 7.123326783100e-01 7.332065682267e-01 7.498644949451e-01 7.561651649590e-01
 7.419595960969e-01 7.367123615699e-01 7.230991534691e-01 7.068998365707e-01 6.956934330916e-01 6.962098443190e-01 7.118359550062e-01 7.416969965473e-01 7.816457839923e-01 8.261039363524e-01 8.695368562576e-01 9.073282268123e-01 9.362290382544e-01 9.545247698140e-01 9.619828183707e-01 9.595576048102e-01 9.489854002299e-01 9.323957059027e-01 9.119843683101e-01 8.898058144092e-01 8.676360738631e-01 8.469036752850e-01 8.288014808607e-01 8.144576804921e-01 8.052050547173e-01 8.026695214212e-01 8.086025073860e-01 8.243993474527e-01 8.503203393379e-01 8.847700955652e-01 9.238867205997e-01 9.619025212542e-01 9.921522286876e-01 1.008545949102e+00 1.006979521256e+00 9.863836124666e-01 9.491369396262e-01 9.007351211498e-01 8.488524065640e-01 8.018104249433e-01 7.667699001335e-01 7.478570359300e-01 7.450332341946e-01 7.542854395122e-01 7.691077439394e-01 7.824331174221e-01 7.883113315997e-01 7.829747312255e-01 7.653484647430e-01 7.371039976906e-01 7.023743221626e-01 6.672167764604e-01 6.387732609129e-01 6.239318683240e-01 6.272928527559e-01 6.495428535598e-01 6.873489576390e-01 7.351227124576e-01 7.871518621873e-01 8.389895833667e-01 8.878828572275e-01 9.326442508049e-01 9.731209856822e-01 1.009705260875e+00 1.042868400439e+00 1.072909410261e+00 1.099858878210e+00 1.123539202630e+00 1.143630960428e+00 1.159759798581e+00 1.171581312811e+00 1.178801980916e+00 1.181233765535e+00 1.178804375234e+00 1.171581925402e+00 1.159760710989e+00 1.143629302799e+00 1.123541233168e+00 1.099859116075e+00 1.072909563781e+00 1.042869299754e+00 1.009704179972e+00 9.731205855565e-01 9.326423040317e-01 8.878843457840e-01 8.389893659934e-01 7.871526592084e-01 7.351223466357e-01 6.873496793124e-01 6.495416145166e-01 6.272950963090e-01 6.239290729332e-01 6.387750487272e-01 6.672153505974e-01 7.023743366738e-01 7.371042560073e-01 7.653476637912e-01 7.829750342994e-01 7.883132690120e-01 7.824332764458e-01 7.691072162677e-01 7.542858053627e-01 7.450312677487e-01 7.478585070272e-01 7.667678717836e-01 8.018122191069e-01 8.488496135892e-01 9.007377411818e-01 9.491361058779e-01 9.863849631850e-01 1.006977771844e+00 1.008545916809e+00 9.921524979169e-01 9.619036746256e-01 9.238870633382e-01 8.847703636048e-01 8.503224352074e-01 8.243981129531e-01 8.086045297497e-01 8.026714320242e-01 8.052050879114e-01 8.144567458766e-01 8.288018225570e-01 8.469047180495e-01 8.676382857977e-01 8.898031111807e-01 9.119845563543e-01 9.323951628984e-01 9.489850982741e-01 9.595575460195e-01 9.619845979191e-01 9.545253312214e-01 9.362288812946e-01 9.073306217453e-01 8.695365967853e-01 8.261033563319e-01 7.816462172614e-01 7.416980130636e-01 7.118358832903e-01 6.962088139672e-01 6.956913198969e-01 7.068990555352e-01 7.231001006777e-01 7.367106451338e-01 7.419595960969e-01
 7.422259365356e-01 7.384303668204e-01 7.289494018196e-01 7.188618526690e-01 7.145892102853e-01 7.214236491069e-01 7.415165694368e-01 7.734055843770e-01 8.131029009126e-01 8.556592708224e-01 8.963784476379e-01 9.314692476943e-01 9.583799035230e-01 9.758590892027e-01 9.838525644151e-01 9.831885744895e-01 9.752399500719e-01 9.616295988673e-01 9.440345847922e-01 9.241116078558e-01 9.034496918685e-01 8.835322303584e-01 8.657972097677e-01 8.516743819409e-01 8.426970304979e-01 8.404556732786e-01 8.464160910968e-01 8.615303060752e-01 8.856637959161e-01 9.170414945302e-01 9.519406867540e-01 9.849695833508e-01 1.009963057127e+00 1.021296941064e+00 1.015228951367e+00 9.908940333938e-01 9.506991324366e-01 8.999721810319e-01 8.460905680034e-01 7.970326631897e-01 7.597699920082e-01 7.385326198393e-01 7.336880276705e-01 7.417081209067e-01 7.563720056920e-01 7.706009714709e-01 7.781705241385e-01 7.749138272947e-01 7.593854780922e-01 7.330528709968e-01 7.001002961453e-01 6.669061220301e-01 6.410382881770e-01 6.295890897532e-01 6.369012716395e-01 6.630278768393e-01 7.041335202663e-01 7.545711673150e-01 8.089725762726e-01 8.633853181879e-01 9.154957404034e-01 9.643235397143e-01 1.009653356208e+00 1.051542769406e+00 1.089938707525e+00 1.124569311047e+00 1.154993193792e+00 1.180786577719e+00 1.201688457893e+00 1.217656242365e+00 1.228831625659e+00 1.235412281627e+00 1.237586877807e+00 1.235412090720e+00 1.228829378696e+00 1.217658908631e+00 1.201688382228e+00 1.180787205914e+00 1.154991934960e+00 1.124570460528e+00 1.089940090725e+00 1.051542023856e+00 1.009652475032e+00 9.643226850541e-01 9.154960336469e-01 8.633843859052e-01 8.089699055335e-01 7.545721513948e-01 7.041327916677e-01 6.630275462563e-01 6.369015007159e-01 6.295879805364e-01 6.410394446652e-01 6.669042993135e-01 7.001019227823e-01 7.330520157304e-01 7.593852679513e-01 7.749128694776e-01 7.781720945598e-01 7.706010068221e-01 7.563711086913e-01 7.417072413244e-01 7.336871779569e-01 7.385321764496e-01 7.597665924715e-01 7.970354067590e-01 8.460866512880e-01 8.999743566012e-01 9.506966659924e-01 9.908959982576e-01 1.015227077019e+00 1.021294905154e+00 1.009963480714e+00 9.849697518389e-01 9.519418970035e-01 9.170396406553e-01 8.856642923807e-01 8.615296107767e-01 8.464173932623e-01 8.404561005765e-01 8.426963628597e-01 8.516756524337e-01 8.657968213048e-01 8.835322521952e-01 9.034518921000e-01 9.241107093550e-01 9.440354981832e-01 9.616294875601e-01 9.752396042006e-01 9.831900974992e-01 9.838520146157e-01 9.758607033655e-01 9.583798221930e-01 9.314701483249e-01 8.963779423299e-01 8.556594220772e-01 8.131032048998e-01 7.734063322345e-01 7.415151323784e-01 7.214219723295e-01 7.145882335588e-01 7.188615501117e-01 7.289498285372e-01 7.384287819256e-01 7.422259365356e-01
 7.621622637931e-01 7.600038120792e-01 7.551098752582e-01 7.515782832718e-01 7.543636939895e-01 7.671843144692e-01 7.910554414530e-01 8.241651192633e-01 8.628850892827e-01 9.030052943594e-01 9.406947288731e-01 9.729452452067e-01 9.978046196353e-01 1.014378205410e+00 1.022692443317e+00 1.023431668100e+00 1.017656057386e+00 1.006593296496e+00 9.915100698143e-01 9.737143658612e-01 9.545725269496e-01 9.355267588656e-01 9.181225757901e-01 9.039736469240e-01 8.947675593969e-01 8.920916434421e-01 8.972733463798e-01 9.110098776432e-01 9.329588253483e-01 9.612439614543e-01 9.922262016870e-01 1.020779167967e+00 1.041101339766e+00 1.047986831761e+00 1.038042956286e+00 1.010636063039e+00 9.682013023952e-01 9.158781937642e-01 8.606698712664e-01 8.100950275301e-01 7.708024869974e-01 7.470324459768e-01 7.395810959637e-01 7.455485195944e-01 7.592365354960e-01 7.737757953713e-01 7.828379317237e-01 7.819561571801e-01 7.693599672758e-01 7.462862610674e-01 7.168735921515e-01 6.876084428936e-01 6.661239645698e-01 6.592665246497e-01 6.708177507187e-01 7.002447050382e-01 7.435515728286e-01 7.954078079674e-01 8.510066449936e-01 9.069741314805e-01 9.613927803728e-01 1.013416076181e+00 1.062690490193e+00 1.108890435380e+00 1.151437242409e+00 1.189501945385e+00 1.222217371147e+00 1.248956042005e+00 1.269568836059e+00 1.284393070957e+00 1.294131823358e+00 1.299564411082e+00 1.301304325472e+00 1.299565532891e+00 1.294130087923e+00 1.284395786302e+00 1.269567184211e+00 1.248957710048e+00 1.222215753525e+00 1.189503815054e+00 1.151437736765e+00 1.108891067359e+00 1.062689626667e+00 1.013415355775e+00 9.613932358542e-01 9.069717926368e-01 8.510066351860e-01 7.954078644496e-01 7.435510321403e-01 7.002452074403e-01 6.708186156020e-01 6.592663000140e-01 6.661241695370e-01 6.876066742859e-01 7.168745857526e-01 7.462842506914e-01 7.693603922955e-01 7.819561021325e-01 7.828379580546e-01 7.737756952135e-01 7.592344728992e-01 7.455472489928e-01 7.395802958378e-01 7.470313102545e-01 7.708017414262e-01 8.100969248700e-01 8.606673208931e-01 9.158790936497e-01 9.681987787683e-01 1.010638215268e+00 1.038043011489e+00 1.047983995174e+00 1.041103502064e+00 1.020776368456e+00 9.922289160883e-01 9.612431215779e-01 9.329587993868e-01 9.110119515056e-01 8.972717278028e-01 8.920933852461e-01 8.947655842552e-01 9.039764744326e-01 9.181210177524e-01 9.355266425718e-01 9.545728587160e-01 9.737125719259e-01 9.915087163957e-01 1.006592019089e+00 1.017657051884e+00 1.023431261001e+00 1.022691986639e+00 1.014380675343e+00 9.978051317154e-01 9.729449702091e-01 9.406959200042e-01 9.030074540656e-01 8.628828147591e-01 8.241673396621e-01 7.910555698390e-01 7.671850392801e-01 7.543622424676e-01 7.515781580098e-01 7.551092146231e-01 7.600046787961e-01 7.621622637931e-01
 7.979763043481e-01 7.973160540928e-01 7.965506188885e-01 7.987549972198e-01 8.074704366512e-01 8.250876276017e-01 8.518173598762e-01 8.857287096118e-01 9.236002448425e-01 9.618746122584e-01 9.973878719786e-01 1.027701851469e+00 1.051250224073e+00 1.067308670250e+00 1.075879533586e+00 1.077500162441e+00 1.073011612460e+00 1.063410568603e+00 1.049734044635e+00 1.033081982599e+00 1.014665021690e+00 9.958623361937e-01 9.782554347757e-01 9.635683711554e-01 9.535929059191e-01 9.499823957861e-01 9.540544753912e-01 9.664393738500e-01 9.866822102857e-01 1.012798354780e+00 1.041089144491e+00 1.066490759995e+00 1.083395708986e+00 1.086900298602e+00 1.073938792731e+00 1.044122790043e+00 9.999453975240e-01 9.464060627515e-01 8.901539890297e-01 8.382905184561e-01 7.971252178858e-01 7.708770735914e-01 7.606965351315e-01 7.642969134903e-01 7.765588599126e-01 7.909594686045e-01 8.012174170862e-01 8.027026981779e-01 7.933806483621e-01 7.742464359420e-01 7.492762573766e-01 7.248385690557e-01 7.083409980820e-01 7.061627591868e-01 7.215222636271e-01 7.535602689293e-01 7.984004301856e-01 8.511724973976e-01 9.076399600807e-01 9.648895706234e-01 1.021257605373e+00 1.075893457226e+00 1.128211100970e+00 1.177487385103e+00 1.222671243480e+00 1.262482019877e+00 1.295763589272e+00 1.321813762770e+00 1.340698501315e+00 1.353197389990e+00 1.360626305377e+00 1.364371609284e+00 1.365492511378e+00 1.364371941199e+00 1.360624862969e+00 1.353199618773e+00 1.340695734045e+00 1.321815542247e+00 1.295761647904e+00 1.262484345387e+00 1.222669759119e+00 1.177488585446e+00 1.128210812805e+00 1.075892324541e+00 1.021257588433e+00 9.648878834856e-01 9.076411512758e-01 8.511711874536e-01 7.983991036123e-01 7.535598990422e-01 7.215247985131e-01 7.061619114573e-01 7.083411051040e-01 7.248368772398e-01 7.492790349117e-01 7.742440638732e-01 7.933828300538e-01 8.027017310155e-01 8.012168793914e-01 7.909604504674e-01 7.765578941185e-01 7.642958335732e-01 7.606951672305e-01 7.708764100740e-01 7.971242829603e-01 8.382903233787e-01 8.901536259768e-01 9.464074579432e-01 9.999441690082e-01 1.044121713386e+00 1.073939188004e+00 1.086896402228e+00 1.083396590668e+00 1.066488267804e+00 1.041090323432e+00 1.012796689124e+00 9.866805868825e-01 9.664396130523e-01 9.540519735703e-01 9.499844634392e-01 9.535921387916e-01 9.635698017753e-01 9.782550107783e-01 9.958646606536e-01 1.014664014262e+00 1.033082628576e+00 1.049733145344e+00 1.063409278132e+00 1.073013020978e+00 1.077498942075e+00 1.075880609582e+00 1.067308740814e+00 1.051250310651e+00 1.027701132108e+00 9.973896469486e-01 9.618748339548e-01 9.235993121382e-01 8.857305491238e-01 8.518150637464e-01 8.250877234496e-01 8.074703334166e-01 7.987532408272e-01 7.965523502873e-01 7.973164751186e-01 7.979763043481e-01
 8.382769551853e-01 8.388224503437e-01 8.413476796225e-01 8.480590565581e-01 8.613954029589e-01 8.828027206091e-01 9.120109483040e-01 9.471196525878e-01 9.852436361704e-01 1.023284556366e+00 1.058483540365e+00 1.088688582612e+00 1.112463042561e+00 1.129055168829e+00 1.138335473471e+00 1.140669247592e+00 1.136755966045e+00 1.127502338452e+00 1.113906310292e+00 1.097055580195e+00 1.078160085537e+00 1.058615569266e+00 1.040047052626e+00 1.024249869693e+00 1.013094558603e+00 1.008329187625e+00 1.011355302523e+00 1.022835923646e+00 1.042238058213e+00 1.067386829157e+00 1.094374718791e+00 1.117992254021e+00 1.132676078979e+00 1.133720405827e+00 1.118354185776e+00 1.086431223913e+00 1.040548867960e+00 9.856130565733e-01 9.280186420671e-01 8.745441704953e-01 8.312648403168e-01 8.023891537319e-01 7.893497503539e-01 7.903610862189e-01 8.008297245880e-01 8.146100823044e-01 8.255645257807e-01 8.290106683524e-01 8.227089935212e-01 8.074060014591e-01 7.868369221649e-01 7.671113243565e-01 7.553194087380e-01 7.574170451447e-01 7.762561109394e-01 8.108799438966e-01 8.576258788194e-01 9.120160517524e-01 9.701982710735e-01 1.029493422869e+00 1.088280038646e+00 1.145533487300e+00 1.200334313232e+00 1.251563234229e+00 1.297779037356e+00 1.337437887814e+00 1.369283984786e+00 1.392743690535e+00 1.408242617955e+00 1.417108192248e+00 1.421297373826e+00 1.422800887472e+00 1.423119436988e+00 1.422800478032e+00 1.421294749752e+00 1.417110387664e+00 1.408243287848e+00 1.392743973521e+00 1.369279989408e+00 1.337440002899e+00 1.297780055878e+00 1.251563242112e+00 1.200334441548e+00 1.145532473102e+00 1.088280314916e+00 1.029493712464e+00 9.701964563523e-01 9.120165754833e-01 8.576257170025e-01 8.108799239489e-01 7.762576149275e-01 7.574156862000e-01 7.553197050823e-01 7.671104888968e-01 7.868390883170e-01 8.074052118259e-01 8.227109007105e-01 8.290084085866e-01 8.255655266974e-01 8.146086411721e-01 8.008310200075e-01 7.903601045895e-01 7.893497965211e-01 8.023891442073e-01 8.312622814783e-01 8.745468350736e-01 9.280165793611e-01 9.856155871530e-01 1.040547973217e+00 1.086429999398e+00 1.118354706302e+00 1.133717852599e+00 1.132677566711e+00 1.117991561768e+00 1.094375952255e+00 1.067386836926e+00 1.042236340686e+00 1.022836860119e+00 1.011354714626e+00 1.008331867497e+00 1.013093844506e+00 1.024250043863e+00 1.040047380049e+00 1.058617018733e+00 1.078158721079e+00 1.097057164079e+00 1.113907747585e+00 1.127500412050e+00 1.136756633209e+00 1.140669110179e+00 1.138336524450e+00 1.129054789069e+00 1.112463322336e+00 1.088688279729e+00 1.058481565921e+00 1.023283927822e+00 9.852445704386e-01 9.471199321094e-01 9.120097442986e-01 8.828025792225e-01 8.613957058043e-01 8.480580667318e-01 8.413483578707e-01 8.388203945025e-01 8.382769551853e-01
 8.698855189483e-01 8.714446726174e-01 8.767485327244e-01 8.873402639737e-01 9.048422735962e-01 9.300505443390e-01 9.623907145872e-01 1.000007320947e+00 1.040234770703e+00 1.080219824936e+00 1.117371416197e+00 1.149580913486e+00 1.175343587740e+00 1.193736446212e+00 1.204427745993e+00 1.207603440920e+00 1.203872205617e+00 1.194167650326e+00 1.179607714661e+00 1.161463035098e+00 1.141118750158e+00 1.120098866370e+00 1.100090070762e+00 1.082891017435e+00 1.070402812841e+00 1.064446342839e+00 1.066552351578e+00 1.077471627434e+00 1.096618938873e+00 1.121577819341e+00 1.148122320165e+00 1.170788635773e+00 1.183955960715e+00 1.183060886791e+00 1.165590093952e+00 1.131630086044e+00 1.083884046454e+00 1.027195393803e+00 9.677625966274e-01 9.121308388399e-01 8.662053114842e-01 8.341941458536e-01 8.177625677615e-01 8.155353742952e-01 8.234148457242e-01 8.356650573192e-01 8.463837241717e-01 8.509330489312e-01 8.469387529293e-01 8.349068258435e-01 8.183046788326e-01 8.029479716918e-01 7.956250498275e-01 8.019975862373e-01 8.246988340807e-01 8.627481003609e-01 9.126350105848e-01 9.700961801800e-01 1.031429194655e+00 1.093964862873e+00 1.155928299866e+00 1.215981747917e+00 1.272821101757e+00 1.324942627240e+00 1.370637790751e+00 1.408287782706e+00 1.436749790526e+00 1.455802829305e+00 1.466374148202e+00 1.470422353922e+00 1.470562260100e+00 1.469364904878e+00 1.468735910237e+00 1.469366734987e+00 1.470560072693e+00 1.470425313480e+00 1.466372705381e+00 1.455803005220e+00 1.436747213922e+00 1.408286926878e+00 1.370640306698e+00 1.324939464353e+00 1.272821703374e+00 1.215981046357e+00 1.155928633237e+00 1.093964870786e+00 1.031426928930e+00 9.700953201661e-01 9.126358767510e-01 8.627483678227e-01 8.246982450808e-01 8.019973868856e-01 7.956247636492e-01 8.029466351389e-01 8.183049998514e-01 8.349053736453e-01 8.469401876296e-01 8.509321049264e-01 8.463867774409e-01 8.356606529720e-01 8.234182471944e-01 8.155353814739e-01 8.177611197741e-01 8.341950141268e-01 8.662031271686e-01 9.121353924163e-01 9.677605578350e-01 1.027197294886e+00 1.083883068512e+00 1.131630749117e+00 1.165591225681e+00 1.183060084848e+00 1.183957081324e+00 1.170786532543e+00 1.148123372912e+00 1.121578523039e+00 1.096617048760e+00 1.077474213863e+00 1.066550723783e+00 1.064447342231e+00 1.070401822731e+00 1.082893436555e+00 1.100090268857e+00 1.120099046465e+00 1.141119655903e+00 1.161462036714e+00 1.179609107100e+00 1.194164314907e+00 1.203874022103e+00 1.207601828830e+00 1.204429222627e+00 1.193735976127e+00 1.175343431718e+00 1.149583665128e+00 1.117368282924e+00 1.080221329639e+00 1.040233953556e+00 1.000008444927e+00 9.623905511165e-01 9.300499200119e-01 9.048416626658e-01 8.873397844883e-01 8.767479505789e-01 8.714432074161e-01 8.698855189483e-01
 8.834363623110e-01 8.860269944825e-01 8.942214155314e-01 9.090094655666e-01 9.313401380047e-01 9.614580000793e-01 9.984865393939e-01 1.040516579522e+00 1.084951330138e+00 1.129001054594e+00 1.170062381599e+00 1.205913912243e+00 1.234883655672e+00 1.255846598626e+00 1.268274935173e+00 1.272233999373e+00 1.268319638675e+00 1.257601906309e+00 1.241462744987e+00 1.221510181068e+00 1.199427355091e+00 1.176907124601e+00 1.155623985436e+00 1.137251130103e+00 1.123574600749e+00 1.116438248582e+00 1.117521491356e+00 1.127751884908e+00 1.146558713199e+00 1.171334952333e+00 1.197536594010e+00 1.219438529877e+00 1.231344714967e+00 1.228805483151e+00 1.209529556449e+00 1.173794683035e+00 1.124373558241e+00 1.066028734513e+00 1.004753801602e+00 9.468509313202e-01 8.980248888272e-01 8.624246178955e-01 8.418776498646e-01 8.353873933913e-01 8.393959288391e-01 8.486993485165e-01 8.577888670370e-01 8.621974459047e-01 8.595069383513e-01 8.500402567018e-01 8.369901857847e-01 8.258987319076e-01 8.232722576881e-01 8.345177437978e-01 8.620662058072e-01 9.048389508120e-01 9.593176056919e-01 1.021258081882e+00 1.086917913920e+00 1.153487955170e+00 1.218922516847e+00 1.281529080527e+00 1.339630450038e+00 1.391424696050e+00 1.435075253905e+00 1.469049964768e+00 1.492519803332e+00 1.505760952817e+00 1.510316047872e+00 1.508791378473e+00 1.504424568215e+00 1.500301099210e+00 1.498657292752e+00 1.500302271323e+00 1.504423759348e+00 1.508794055148e+00 1.510312004978e+00 1.505762395700e+00 1.492519438633e+00 1.469047642125e+00 1.435076189027e+00 1.391422497980e+00 1.339632726324e+00 1.281527556790e+00 1.218922319914e+00 1.153488224861e+00 1.086917976986e+00 1.021255521524e+00 9.593180144714e-01 9.048378874502e-01 8.620679894210e-01 8.345182818761e-01 8.232716386724e-01 8.258962703872e-01 8.369920786565e-01 8.500381023449e-01 8.595085172699e-01 8.621952646509e-01 8.577912311926e-01 8.486964346434e-01 8.393984248735e-01 8.353861860466e-01 8.418759350687e-01 8.624275915376e-01 8.980224012588e-01 9.468549841460e-01 1.004751500519e+00 1.066030805139e+00 1.124374593132e+00 1.173793365714e+00 1.209532174724e+00 1.228805585592e+00 1.231346550502e+00 1.219436953370e+00 1.197537895929e+00 1.171335228309e+00 1.146555726836e+00 1.127753993475e+00 1.117520561461e+00 1.116439017537e+00 1.123574049897e+00 1.137253112053e+00 1.155623635314e+00 1.176906689560e+00 1.199429868712e+00 1.221508217542e+00 1.241463859132e+00 1.257598990381e+00 1.268321457226e+00 1.272232447946e+00 1.268275864991e+00 1.255844797456e+00 1.234883954162e+00 1.205914503204e+00 1.170059158161e+00 1.129004493028e+00 1.084949521631e+00 1.040516917529e+00 9.984862809442e-01 9.614560031635e-01 9.313409452050e-01 9.090088801921e-01 8.942216729747e-01 8.860293339781e-01 8.834363623110e-01
 8.760829382631e-01 8.798852514703e-01 8.915102012400e-01 9.114134827652e-01 9.398621882380e-01 9.764830873006e-01 1.019992709832e+00 1.068282699543e+00 1.118668109707e+00 1.168285757596e+00 1.214394133993e+00 1.254600269550e+00 1.287046604138e+00 1.310455569934e+00 1.324209015698e+00 1.328368076469e+00 1.323656151531e+00 1.311414665204e+00 1.293430820579e+00 1.271752162768e+00 1.248386309552e+00 1.225111281766e+00 1.203394497770e+00 1.184555126584e+00 1.170063421838e+00 1.161696022184e+00 1.161332356247e+00 1.170201262517e+00 1.187913603436e+00 1.211833539158e+00 1.237210897579e+00 1.258131888402e+00 1.268856080562e+00 1.265034610393e+00 1.244552351225e+00 1.207813179453e+00 1.157592746819e+00 1.098501618560e+00 1.036265054010e+00 9.768505048732e-01 9.256379102121e-01 8.865820095809e-01 8.615487352778e-01 8.499008373003e-01 8.487174904440e-01 8.535125429527e-01 8.593828030504e-01 8.622246845057e-01 8.597065799291e-01 8.520360365604e-01 8.421720930290e-01 8.353841262209e-01 8.378844796007e-01 8.547728064748e-01 8.881732043728e-01 9.367557040683e-01 9.968325117879e-01 1.064006354174e+00 1.134372290688e+00 1.204911770760e+00 1.273279784546e+00 1.337478146019e+00 1.395546703366e+00 1.445527308072e+00 1.485615817527e+00 1.514519908662e+00 1.531858746398e+00 1.538479596891e+00 1.536551450622e+00 1.529287496040e+00 1.520427157842e+00 1.513453497050e+00 1.510830208990e+00 1.513452651029e+00 1.520427916960e+00 1.529289141419e+00 1.536549553889e+00 1.538480091487e+00 1.531858011558e+00 1.514517126310e+00 1.485615952070e+00 1.445527102446e+00 1.395549416256e+00 1.337475690284e+00 1.273279650866e+00 1.204911501142e+00 1.134374455292e+00 1.064005863713e+00 9.968317430161e-01 9.367572698710e-01 8.881733968177e-01 8.547709093986e-01 8.378854935559e-01 8.353828936917e-01 8.421739338480e-01 8.520358479352e-01 8.597083127030e-01 8.622217926191e-01 8.593857503387e-01 8.535110771171e-01 8.487173944265e-01 8.499017432537e-01 8.615458306679e-01 8.865852910781e-01 9.256361227889e-01 9.768520997119e-01 1.036264397318e+00 1.098504589637e+00 1.157592758119e+00 1.207812615798e+00 1.244555161428e+00 1.265033813211e+00 1.268856887975e+00 1.258131823425e+00 1.237211407078e+00 1.211834322223e+00 1.187910984088e+00 1.170200823662e+00 1.161332997787e+00 1.161698869909e+00 1.170061834882e+00 1.184554074140e+00 1.203394931609e+00 1.225110836694e+00 1.248387683564e+00 1.271749214367e+00 1.293430487284e+00 1.311413710522e+00 1.323656246650e+00 1.328366055890e+00 1.324208707889e+00 1.310455949366e+00 1.287047544895e+00 1.254601259727e+00 1.214391242372e+00 1.168288483038e+00 1.118668895082e+00 1.068282659068e+00 1.019993100408e+00 9.764832358674e-01 9.398632264473e-01 9.114128364947e-01 8.915117949725e-01 8.798857456434e-01 8.760829382631e-01
 8.507208594098e-01 8.559091252090e-01 8.714736369952e-01 8.972952098320e-01 9.328942497013e-01 9.771925505143e-01 1.028389407105e+00 1.084061509070e+00 1.141334964324e+00 1.197164100746e+00 1.248612441143e+00 1.293088626784e+00 1.328565858455e+00 1.353691272372e+00 1.367879566677e+00 1.371347631467e+00 1.365117068219e+00 1.350958679741e+00 1.331194325988e+00 1.308358346626e+00 1.284723584893e+00 1.261960793702e+00 1.241056519277e+00 1.222687213636e+00 1.207810440695e+00 1.198058511170e+00 1.195568710583e+00 1.202033923167e+00 1.217484679814e+00 1.239476013200e+00 1.263242015634e+00 1.282805211465e+00 1.292421609675e+00 1.287833151025e+00 1.267036506031e+00 1.230481626358e+00 1.180852752540e+00 1.122520918095e+00 1.060840644155e+00 1.001325632198e+00 9.488899321306e-01 9.071332736632e-01 8.778371617755e-01 8.606915248283e-01 8.534668378564e-01 8.525655135997e-01 8.538967499257e-01 8.538999574659e-01 8.504785114260e-01 8.438140717691e-01 8.366703496928e-01 8.340464007107e-01 8.418241664486e-01 8.647148393948e-01 9.044201917401e-01 9.592281124378e-01 1.025149162046e+00 1.097525989272e+00 1.172226081092e+00 1.245964256717e+00 1.316135519173e+00 1.380509045105e+00 1.436981956315e+00 1.483607266337e+00 1.518779083112e+00 1.541593832634e+00 1.552195130940e+00 1.552014607982e+00 1.543769139668e+00 1.531152654145e+00 1.518248353060e+00 1.508766180362e+00 1.505295365040e+00 1.508766911060e+00 1.518248615727e+00 1.531153092799e+00 1.543768393771e+00 1.552013369464e+00 1.552194691933e+00 1.541592011053e+00 1.518780975655e+00 1.483605278427e+00 1.436984077619e+00 1.380506264947e+00 1.316137115506e+00 1.245962519049e+00 1.172226037889e+00 1.097527379893e+00 1.025147021582e+00 9.592316805473e-01 9.044183052372e-01 8.647131939507e-01 8.418256562756e-01 8.340460460305e-01 8.366703895920e-01 8.438130228306e-01 8.504826446563e-01 8.538963493767e-01 8.538980655242e-01 8.525653926604e-01 8.534666489225e-01 8.606912544795e-01 8.778347641555e-01 9.071349381016e-01 9.488881618240e-01 1.001328024999e+00 1.060838004382e+00 1.122522854249e+00 1.180851590968e+00 1.230481562165e+00 1.267037383552e+00 1.287830980321e+00 1.292420239385e+00 1.282804873936e+00 1.263240062669e+00 1.239476312763e+00 1.217481170151e+00 1.202032369820e+00 1.195568453721e+00 1.198060988067e+00 1.207809142465e+00 1.222685959217e+00 1.241059349628e+00 1.261960741299e+00 1.284725687846e+00 1.308356494434e+00 1.331194259104e+00 1.350958789737e+00 1.365116619751e+00 1.371345705104e+00 1.367878055635e+00 1.353690605625e+00 1.328567187757e+00 1.293090635186e+00 1.248609763083e+00 1.197164034718e+00 1.141334803381e+00 1.084062409741e+00 1.028388376304e+00 9.771906689221e-01 9.328964479138e-01 8.972939991260e-01 8.714741738553e-01 8.559097683711e-01 8.507208594098e-01
 8.123282196537e-01 8.189016245365e-01 8.384121717902e-01 8.701655585827e-01 9.129488935926e-01 9.649894422483e-01 1.023977387842e+00 1.087136517192e+00 1.151366150550e+00 1.213389355318e+00 1.270026293262e+00 1.318457541719e+00 1.356492600188e+00 1.382741927919e+00 1.396743813381e+00 1.398993158956e+00 1.390956226499e+00 1.374974678893e+00 1.353986087532e+00 1.331004732626e+00 1.308448291767e+00 1.287641347641e+00 1.268826092987e+00 1.251800692126e+00 1.236874767158e+00 1.225499495457e+00 1.220122284100e+00 1.223045480857e+00 1.234933231623e+00 1.253765553246e+00 1.274982666475e+00 1.292683132690e+00 1.301175595489e+00 1.296271514077e+00 1.276007951646e+00 1.240774309644e+00 1.193063142601e+00 1.136905131892e+00 1.077180967873e+00 1.018853558931e+00 9.662769418210e-01 9.226230678870e-01 8.895427320831e-01 8.670291479167e-01 8.535643290684e-01 8.464907340217e-01 8.426172413554e-01 8.390228803607e-01 8.339413466565e-01 8.275885803814e-01 8.225707645974e-01 8.236400984924e-01 8.363282056816e-01 8.649317139767e-01 9.106884435181e-01 9.714506122843e-01 1.042867505177e+00 1.119975141945e+00 1.198349718398e+00 1.274404389071e+00 1.345286884306e+00 1.408598573520e+00 1.462218962520e+00 1.504373768561e+00 1.533818463568e+00 1.550145873666e+00 1.554068154219e+00 1.547546413983e+00 1.533732733213e+00 1.516613425511e+00 1.500441191033e+00 1.488985760285e+00 1.484859326417e+00 1.488987014446e+00 1.500439427744e+00 1.516613882348e+00 1.533732353200e+00 1.547546579226e+00 1.554067615408e+00 1.550146098281e+00 1.533820496476e+00 1.504372128019e+00 1.462221085923e+00 1.408595725803e+00 1.345289542253e+00 1.274402902493e+00 1.198348923283e+00 1.119975844300e+00 1.042863977234e+00 9.714532654793e-01 9.106873930753e-01 8.649319416398e-01 8.363292009395e-01 8.236385116904e-01 8.225720588519e-01 8.275850375039e-01 8.339449066107e-01 8.390208467078e-01 8.426167031554e-01 8.464903171759e-01 8.535660867645e-01 8.670281674529e-01 8.895407018128e-01 9.226252760286e-01 9.662746574953e-01 1.018855931567e+00 1.077179760602e+00 1.136906297753e+00 1.193063160684e+00 1.240773225860e+00 1.276007555872e+00 1.296271162066e+00 1.301175986781e+00 1.292684620217e+00 1.274981250249e+00 1.253766892088e+00 1.234930838831e+00 1.223046763160e+00 1.220121194102e+00 1.225501132831e+00 1.236873905459e+00 1.251799883566e+00 1.268829130813e+00 1.287639994668e+00 1.308449493361e+00 1.331005269273e+00 1.353986927857e+00 1.374973445518e+00 1.390957349371e+00 1.398992665266e+00 1.396743333811e+00 1.382740018976e+00 1.356493120821e+00 1.318459094886e+00 1.270023681930e+00 1.213388453626e+00 1.151367770308e+00 1.087138244514e+00 1.023976387943e+00 9.649871662029e-01 9.129506182240e-01 8.701643722581e-01 8.384123416195e-01 8.189026771420e-01 8.123282196537e-01
 7.639118590925e-01 7.716301563443e-01 7.943935144191e-01 8.310775733982e-01 8.799019723558e-01 9.385775655615e-01 1.004404368847e+00 1.074321677630e+00 1.144999108750e+00 1.212910102914e+00 1.274593874044e+00 1.326965909588e+00 1.367650777270e+00 1.395215206062e+00 1.409330512347e+00 1.410821998086e+00 1.401658052967e+00 1.384813796195e+00 1.363841248802e+00 1.342160301834e+00 1.322170506058e+00 1.304652093198e+00 1.288943214030e+00 1.273878554841e+00 1.259099553533e+00 1.245878949895e+00 1.236985148881e+00 1.235375532118e+00 1.242469616224e+00 1.256877943193e+00 1.274458780963e+00 1.289547910937e+00 1.296577515859e+00 1.291409627624e+00 1.272043101049e+00 1.238699114546e+00 1.193567255349e+00 1.140237368508e+00 1.083030064183e+00 1.026313207944e+00 9.738780557975e-01 9.285312388176e-01 8.918609456796e-01 8.642105721257e-01 8.447624309739e-01 8.317336776435e-01 8.227622264259e-01 8.155219162779e-01 8.085477321456e-01 8.020898269161e-01 7.986366118034e-01 8.027175258263e-01 8.195826431229e-01 8.531565172747e-01 9.042695618501e-01 9.703680928727e-01 1.046744485535e+00 1.128116627629e+00 1.209719307982e+00 1.287633562764e+00 1.358738769430e+00 1.420502896067e+00 1.470884165575e+00 1.508394681126e+00 1.532270989279e+00 1.542660531176e+00 1.540829536279e+00 1.529176439784e+00 1.511127631234e+00 1.490777754072e+00 1.472373876016e+00 1.459622402610e+00 1.455072036635e+00 1.459623374228e+00 1.472372154494e+00 1.490780697227e+00 1.511125429520e+00 1.529178639537e+00 1.540828733340e+00 1.542661137364e+00 1.532268884787e+00 1.508395291957e+00 1.470886417394e+00 1.420500928386e+00 1.358740746739e+00 1.287631984449e+00 1.209718526727e+00 1.128117551496e+00 1.046742695282e+00 9.703689146081e-01 9.042682389452e-01 8.531579791739e-01 8.195806676688e-01 8.027155326007e-01 7.986379959357e-01 8.020878206507e-01 8.085491475828e-01 8.155194925554e-01 8.227637701739e-01 8.317323783966e-01 8.447636961115e-01 8.642109470162e-01 8.918601530435e-01 9.285322178260e-01 9.738783599237e-01 1.026312519925e+00 1.083031897614e+00 1.140237093016e+00 1.193567757470e+00 1.238699071826e+00 1.272041830794e+00 1.291412432113e+00 1.296576165261e+00 1.289548784909e+00 1.274457630449e+00 1.256878322940e+00 1.242467246421e+00 1.235377948429e+00 1.236982704205e+00 1.245878632069e+00 1.259098697704e+00 1.273878364651e+00 1.288945386430e+00 1.304652149552e+00 1.322170017569e+00 1.342162047032e+00 1.363842111634e+00 1.384811497121e+00 1.401660549631e+00 1.410821452591e+00 1.409330801962e+00 1.395215074546e+00 1.367651424754e+00 1.326966139147e+00 1.274591642692e+00 1.212909593590e+00 1.144999844478e+00 1.074323181990e+00 1.004403362179e+00 9.385756772172e-01 8.799021861266e-01 8.310740960477e-01 7.943947383678e-01 7.716287932093e-01 7.639118590925e-01
 7.058058425183e-01 7.142420502620e-01 7.390737905305e-01 7.789884923838e-01 8.319504032394e-01 8.954358490863e-01 9.665442281206e-01 1.042036225264e+00 1.118368926430e+00 1.191772276082e+00 1.258495748644e+00 1.315177734429e+00 1.359231174045e+00 1.389145985111e+00 1.404677930807e+00 1.406947434795e+00 1.398388565802e+00 1.382542105284e+00 1.363473119726e+00 1.344843744107e+00 1.328862034697e+00 1.315667569051e+00 1.303690526175e+00 1.290901793513e+00 1.276370918535e+00 1.261221255484e+00 1.248466079048e+00 1.241634195051e+00 1.242893914798e+00 1.251615252269e+00 1.264293045277e+00 1.275682268447e+00 1.280446978040e+00 1.274501974577e+00 1.255730911775e+00 1.224092818550e+00 1.181363435502e+00 1.130594254360e+00 1.075497665778e+00 1.019848967640e+00 9.669750469039e-01 9.194626799427e-01 8.790125911366e-01 8.464092556646e-01 8.215116521351e-01 8.032748415424e-01 7.899788758972e-01 7.797012353363e-01 7.711428313577e-01 7.645293049960e-01 7.622364813340e-01 7.686481092502e-01 7.888437543687e-01 8.265043421437e-01 8.821538851099e-01 9.529102350992e-01 1.033757310493e+00 1.119096747957e+00 1.203818989506e+00 1.283655665493e+00 1.355213533620e+00 1.415846646763e+00 1.463649881273e+00 1.497490881358e+00 1.517120144626e+00 1.523239556723e+00 1.517580326523e+00 1.502826592973e+00 1.482490195609e+00 1.460603189337e+00 1.441259423015e+00 1.428016876264e+00 1.423312539692e+00 1.428017189708e+00 1.441258301586e+00 1.460606942827e+00 1.482487290346e+00 1.502827213270e+00 1.517579089257e+00 1.523240601590e+00 1.517116936229e+00 1.497492056437e+00 1.463653335625e+00 1.415845096586e+00 1.355214252729e+00 1.283656077457e+00 1.203817627754e+00 1.119096816250e+00 1.033755498154e+00 9.529118033674e-01 8.821526177693e-01 8.265083959507e-01 7.888412313933e-01 7.686461594809e-01 7.622391403679e-01 7.645277441818e-01 7.711443032131e-01 7.796991415509e-01 7.899806242264e-01 8.032752283197e-01 8.215099803341e-01 8.464108069866e-01 8.790132484298e-01 9.194629105224e-01 9.669769135214e-01 1.019848108729e+00 1.075498687343e+00 1.130593684936e+00 1.181363309945e+00 1.224094941843e+00 1.255729766116e+00 1.274505519194e+00 1.280444756425e+00 1.275685049020e+00 1.264292992019e+00 1.251617287306e+00 1.242891099636e+00 1.241636934314e+00 1.248464518465e+00 1.261221761839e+00 1.276371575937e+00 1.290903136527e+00 1.303690192720e+00 1.315668891838e+00 1.328863031410e+00 1.344844527451e+00 1.363474009012e+00 1.382541231306e+00 1.398391176822e+00 1.406946825972e+00 1.404678400133e+00 1.389146057837e+00 1.359230209596e+00 1.315177813177e+00 1.258493395235e+00 1.191771735252e+00 1.118369643262e+00 1.042036008143e+00 9.665441224018e-01 8.954346249441e-01 8.319527325625e-01 7.789859099235e-01 7.390753260443e-01 7.142408350705e-01 7.058058425183e-01
 6.397447877496e-01 6.484222519187e-01 6.740174494387e-01 7.152963881855e-01 7.703136470143e-01 8.365932360121e-01 9.112191435572e-01 9.908652066543e-01 1.071825716197e+00 1.150114091065e+00 1.221737981884e+00 1.283091547828e+00 1.331390289880e+00 1.365016449784e+00 1.383756269146e+00 1.388917812443e+00 1.383285200194e+00 1.370783240786e+00 1.355777712792e+00 1.341951427019e+00 1.331157385489e+00 1.322897355104e+00 1.314861528001e+00 1.304393164719e+00 1.290166336805e+00 1.273166332041e+00 1.256501421587e+00 1.244070715744e+00 1.238673624499e+00 1.240501681886e+00 1.246886791151e+00 1.253231537406e+00 1.254582284888e+00 1.246942899787e+00 1.228038040133e+00 1.197472207335e+00 1.156497147250e+00 1.107550606650e+00 1.053712666571e+00 9.982171584759e-01 9.440730132984e-01 8.938385169206e-01 8.495086978409e-01 8.124040577405e-01 7.830058584250e-01 7.608295866963e-01 7.445246340590e-01 7.323107175738e-01 7.228573118470e-01 7.162741994629e-01 7.148406564666e-01 7.228978970068e-01 7.455101341852e-01 7.862800711311e-01 8.455360586971e-01 9.201575066668e-01 1.004878021942e+00 1.093830241036e+00 1.181590472917e+00 1.263577208802e+00 1.336154548028e+00 1.396614467303e+00 1.443223478781e+00 1.475229605499e+00 1.492866755924e+00 1.497300270888e+00 1.490558179262e+00 1.475404806507e+00 1.455237691979e+00 1.433852846076e+00 1.415074586500e+00 1.402257746198e+00 1.397706449876e+00 1.402256470537e+00 1.415075526029e+00 1.433855102832e+00 1.455237161549e+00 1.475404879613e+00 1.490555974856e+00 1.497300694397e+00 1.492866834166e+00 1.475228115429e+00 1.443226670612e+00 1.396613653977e+00 1.336156023409e+00 1.263577752610e+00 1.181589426247e+00 1.093828828844e+00 1.004877027144e+00 9.201587326755e-01 8.455332367499e-01 7.862817897249e-01 7.455107773700e-01 7.228960567640e-01 7.148426540206e-01 7.162724428949e-01 7.228588686688e-01 7.323090740237e-01 7.445257060772e-01 7.608316167648e-01 7.830041977687e-01 8.124043173806e-01 8.495098319968e-01 8.938384938536e-01 9.440726100533e-01 9.982175301263e-01 1.053713601219e+00 1.107548994483e+00 1.156497989353e+00 1.197473525341e+00 1.228037548376e+00 1.246944235837e+00 1.254580450499e+00 1.253233960330e+00 1.246885443378e+00 1.240504201891e+00 1.238671866297e+00 1.244072397623e+00 1.256500667180e+00 1.273166643520e+00 1.290166810739e+00 1.304394283194e+00 1.314859345204e+00 1.322897765958e+00 1.331158881812e+00 1.341950573246e+00 1.355779500050e+00 1.370781445126e+00 1.383285478703e+00 1.388919422892e+00 1.383756737697e+00 1.365016483059e+00 1.331389365470e+00 1.283093118308e+00 1.221735979940e+00 1.150113745592e+00 1.071827441836e+00 9.908651276604e-01 9.112178339596e-01 8.365917336911e-01 7.703169083416e-01 7.152942257715e-01 6.740200918046e-01 6.484217941241e-01 6.397447877496e-01
 5.742709890897e-01 5.827733854711e-01 6.079726166799e-01 6.489443854457e-01 7.040978151973e-01 7.712219228632e-01 8.475098795717e-01 9.296350518926e-01 1.013793920552e+00 1.095859412240e+00 1.171703572969e+00 1.237570035088e+00 1.290542304563e+00 1.328898481667e+00 1.352401546711e+00 1.362439183293e+00 1.361946550989e+00 1.354998825950e+00 1.345962498066e+00 1.338279705712e+00 1.333334339540e+00 1.330075818608e+00 1.325728245342e+00 1.317325799147e+00 1.303346403318e+00 1.284626881252e+00 1.264181677070e+00 1.246017936996e+00 1.233377696138e+00 1.227286945424e+00 1.226081748233e+00 1.226071397330e+00 1.222874110238e+00 1.212660810586e+00 1.192964772314e+00 1.162941251185e+00 1.123220380395e+00 1.075549785320e+00 1.022390045947e+00 9.665227835920e-01 9.108012646045e-01 8.579536545999e-01 8.104007685984e-01 7.700273375388e-01 7.378235397954e-01 7.136100866648e-01 6.960926478654e-01 6.833426551503e-01 6.738090495286e-01 6.674282306202e-01 6.664322594293e-01 6.752467725539e-01 6.990971852490e-01 7.416649689659e-01 8.032191361716e-01 8.804856745624e-01 9.680231846232e-01 1.059765362353e+00 1.150051751941e+00 1.234061493083e+00 1.307998266491e+00 1.369172265573e+00 1.416070729234e+00 1.448314635283e+00 1.466536783049e+00 1.472202576074e+00 1.467406975433e+00 1.454769407520e+00 1.437359155219e+00 1.418583983307e+00 1.401915521364e+00 1.390460008665e+00 1.386378453914e+00 1.390459468049e+00 1.401918261637e+00 1.418584030243e+00 1.437357442456e+00 1.454770027073e+00 1.467404820228e+00 1.472201377611e+00 1.466537677505e+00 1.448312376281e+00 1.416073214029e+00 1.369173065500e+00 1.308001005292e+00 1.234060061696e+00 1.150052567301e+00 1.059764133343e+00 9.680226550709e-01 8.804871596268e-01 8.032154378168e-01 7.416648433839e-01 6.990979917425e-01 6.752470683544e-01 6.664332003633e-01 6.674270124170e-01 6.738113607419e-01 6.833407766383e-01 6.960928867443e-01 7.136115006699e-01 7.378222398270e-01 7.700263268180e-01 8.104016926814e-01 8.579512363240e-01 9.108016058018e-01 9.665226068687e-01 1.022392153903e+00 1.075548401374e+00 1.123219357540e+00 1.162941696473e+00 1.192964300273e+00 1.212659580445e+00 1.222874135283e+00 1.226073427885e+00 1.226078528551e+00 1.227288069190e+00 1.233378563932e+00 1.246017224994e+00 1.264181805031e+00 1.284626232433e+00 1.303346620437e+00 1.317327510671e+00 1.325727087930e+00 1.330075689114e+00 1.333336047650e+00 1.338280155803e+00 1.345963928588e+00 1.354996641351e+00 1.361946216902e+00 1.362440525472e+00 1.352402564266e+00 1.328896708784e+00 1.290543322646e+00 1.237571908292e+00 1.171700828218e+00 1.095858967635e+00 1.013792959364e+00 9.296348687622e-01 8.475107243493e-01 7.712193390298e-01 7.041015943056e-01 6.489418049903e-01 6.079746108147e-01 5.827732171750e-01 5.742709890897e-01
 5.249196526484e-01 5.329527916424e-01 5.569176548378e-01 5.963059393370e-01 6.500080210017e-01 7.161831188513e-01 7.922305128542e-01 8.748856191457e-01 9.603491319599e-01 1.044491996185e+00 1.123184859569e+00 1.192674108169e+00 1.249995633916e+00 1.293377413099e+00 1.322513920512e+00 1.338760089532e+00 1.344990690947e+00 1.345146097733e+00 1.343261819355e+00 1.342284178179e+00 1.343064344631e+00 1.344172010999e+00 1.342684048734e+00 1.335664589060e+00 1.321590764827e+00 1.301156286520e+00 1.277111069275e+00 1.253309666652e+00 1.233229581923e+00 1.218658804892e+00 1.209065222557e+00 1.201877754564e+00 1.193480570112e+00 1.180304873499e+00 1.159669663499e+00 1.130172300695e+00 1.091722210386e+00 1.045323919741e+00 9.928634499172e-01 9.368075388719e-01 8.800425142525e-01 8.256257740378e-01 7.764840325075e-01 7.349790316792e-01 7.023764197681e-01 6.784835449829e-01 6.617180550923e-01 6.497776877558e-01 6.407893834673e-01 6.345365269991e-01 6.333009144963e-01 6.417233495494e-01 6.653081020054e-01 7.079595093213e-01 7.700180363272e-01 8.481742134831e-01 9.368976029301e-01 1.030009427888e+00 1.121702318579e+00 1.207016033954e+00 1.282107833137e+00 1.344401805351e+00 1.392654056853e+00 1.426829955757e+00 1.447847870485e+00 1.457266488686e+00 1.457017601362e+00 1.449350795178e+00 1.436838472670e+00 1.422400878714e+00 1.409106512731e+00 1.399781429765e+00 1.396426143736e+00 1.399781870606e+00 1.409108544799e+00 1.422399055478e+00 1.436837754916e+00 1.449351117485e+00 1.457016453518e+00 1.457265246842e+00 1.447846870836e+00 1.426830575060e+00 1.392655309449e+00 1.344401906782e+00 1.282108434113e+00 1.207015427371e+00 1.121704287396e+00 1.030007818373e+00 9.368959802246e-01 8.481755654885e-01 7.700186403194e-01 7.079603422592e-01 6.653081336400e-01 6.417227737852e-01 6.333021884820e-01 6.345350690931e-01 6.407889901862e-01 6.497776384452e-01 6.617179863928e-01 6.784819785663e-01 7.023756753028e-01 7.349769402229e-01 7.764851607065e-01 8.256249266039e-01 8.800420311466e-01 9.368071012724e-01 9.928637326989e-01 1.045324187037e+00 1.091720597225e+00 1.130173763526e+00 1.159668456304e+00 1.180303713078e+00 1.193480061920e+00 1.201880804592e+00 1.209065153139e+00 1.218661060222e+00 1.233230413747e+00 1.253308207059e+00 1.277110664031e+00 1.301155877842e+00 1.321590421541e+00 1.335665080852e+00 1.342682487836e+00 1.344171559679e+00 1.343065783541e+00 1.342284329438e+00 1.343263000961e+00 1.345144020353e+00 1.344993200286e+00 1.338759563802e+00 1.322515867125e+00 1.293375068309e+00 1.249997999952e+00 1.192675576576e+00 1.123183791725e+00 1.044492940745e+00 9.603480963238e-01 8.748846078690e-01 7.922329505563e-01 7.161818601838e-01 6.500109169542e-01 5.963053028820e-01 5.569187013622e-01 5.329535754509e-01 5.249196526484e-01
 5.041983610174e-01 5.116913580448e-01 5.341843202130e-01 5.715024104650e-01 6.229572175194e-01 6.870568957923e-01 7.614325659357e-01 8.429509434891e-01 9.279311132736e-01 1.012390532238e+00 1.092357044795e+00 1.164218269222e+00 1.225085766834e+00 1.273188433539e+00 1.308150592442e+00 1.331181163344e+00 1.344886009192e+00 1.352766397353e+00 1.358228971596e+00 1.363529659958e+00 1.369004863806e+00 1.373058913236e+00 1.372972649332e+00 1.366147969877e+00 1.351261860432e+00 1.328910134338e+00 1.301481859652e+00 1.272489383243e+00 1.245438003500e+00 1.222734338494e+00 1.204947786309e+00 1.190722800228e+00 1.177333838555e+00 1.161534110164e+00 1.140396780327e+00 1.111860391614e+00 1.075015975603e+00 1.030129607575e+00 9.786001225495e-01 9.227806182767e-01 8.657865450173e-01 8.111293246095e-01 7.622200529648e-01 7.217130595422e-01 6.908494870289e-01 6.690972428122e-01 6.543692598490e-01 6.439020228079e-01 6.355523436418e-01 6.290680024555e-01 6.268938646244e-01 6.339527370221e-01 6.560631550226e-01 6.973846423015e-01 7.584030564533e-01 8.358643791478e-01 9.242352683508e-01 1.017305754596e+00 1.109196138646e+00 1.194920447059e+00 1.270688605438e+00 1.334132598491e+00 1.384305047061e+00 1.421468569887e+00 1.446704231087e+00 1.461468952154e+00 1.467350843919e+00 1.466074902151e+00 1.459640467026e+00 1.450461754966e+00 1.441203749884e+00 1.434409473101e+00 1.431915262926e+00 1.434409171538e+00 1.441204495526e+00 1.450461297724e+00 1.459641348961e+00 1.466072886248e+00 1.467350294733e+00 1.461468243191e+00 1.446701032871e+00 1.421470374048e+00 1.384303541847e+00 1.334132464525e+00 1.270691137529e+00 1.194919173365e+00 1.109197841096e+00 1.017303607154e+00 9.242360901736e-01 8.358649680015e-01 7.584034164918e-01 6.973860709302e-01 6.560628286787e-01 6.339512833623e-01 6.268929660721e-01 6.290678219766e-01 6.355512532994e-01 6.439018597614e-01 6.543705192085e-01 6.690954629671e-01 6.908495540242e-01 7.217121659790e-01 7.622208135696e-01 8.111296077703e-01 8.657857425448e-01 9.227810468840e-01 9.786003711132e-01 1.030128969330e+00 1.075014607943e+00 1.111861557907e+00 1.140394856679e+00 1.161533357790e+00 1.177331680439e+00 1.190723228478e+00 1.204947422183e+00 1.222734106273e+00 1.245438068471e+00 1.272489412988e+00 1.301481099120e+00 1.328909229559e+00 1.351261135200e+00 1.366145573169e+00 1.372971508706e+00 1.373061341527e+00 1.369004547655e+00 1.363529089389e+00 1.358229073968e+00 1.352765334478e+00 1.344889017688e+00 1.331178573077e+00 1.308152420267e+00 1.273187602110e+00 1.225087048088e+00 1.164218853035e+00 1.092357661786e+00 1.012391975855e+00 9.279311942648e-01 8.429499027681e-01 7.614337490953e-01 6.870557006418e-01 6.229581574998e-01 5.715007985970e-01 5.341837368924e-01 5.116945820028e-01 5.041983610174e-01
 5.090711177001e-01 5.162254883039e-01 5.377684063465e-01 5.736860850315e-01 6.234986684839e-01 6.858995649516e-01 7.586633858186e-01 8.387890848977e-01 9.227571463194e-01 1.006822403654e+00 1.087282509652e+00 1.160773770799e+00 1.224602661923e+00 1.277064701014e+00 1.317737220732e+00 1.347592573235e+00 1.368791294747e+00 1.384137068482e+00 1.396208251852e+00 1.406482139223e+00 1.414894054630e+00 1.419925153863e+00 1.419363355750e+00 1.411222955239e+00 1.394579985248e+00 1.370020229041e+00 1.339576325952e+00 1.306327130816e+00 1.273625468193e+00 1.244277173331e+00 1.219745312886e+00 1.199786098853e+00 1.182528648180e+00 1.165030944072e+00 1.144060096834e+00 1.116830431639e+00 1.081586057084e+00 1.037926438648e+00 9.869255324429e-01 9.310436712370e-01 8.737928996304e-01 8.192066829241e-01 7.710965662419e-01 7.322229332576e-01 7.035957511442e-01 6.841984832403e-01 6.714144733955e-01 6.620885284525e-01 6.539193998209e-01 6.467401098566e-01 6.432659919831e-01 6.487488317448e-01 6.693137316457e-01 7.092894273952e-01 7.692299243456e-01 8.458793430647e-01 9.336945416975e-01 1.026459235043e+00 1.118291126084e+00 1.204256586786e+00 1.280709005335e+00 1.345528551630e+00 1.398071432771e+00 1.438829273592e+00 1.468930825797e+00 1.489609905568e+00 1.502023848571e+00 1.507347857057e+00 1.507048865357e+00 1.503096195888e+00 1.497816634800e+00 1.493508334305e+00 1.491861281185e+00 1.493508098691e+00 1.497816888216e+00 1.503096967509e+00 1.507048355929e+00 1.507345617202e+00 1.502023315666e+00 1.489609861110e+00 1.468928038260e+00 1.438831580189e+00 1.398069577528e+00 1.345529296860e+00 1.280712280595e+00 1.204254024697e+00 1.118291879999e+00 1.026456776664e+00 9.336974450089e-01 8.458799920055e-01 7.692274943665e-01 7.092924098060e-01 6.693117576147e-01 6.487504425614e-01 6.432643718674e-01 6.467406663279e-01 6.539198788803e-01 6.620875123824e-01 6.714155953573e-01 6.841965934487e-01 7.035961445585e-01 7.322236330807e-01 7.710986164440e-01 8.192056824564e-01 8.737932087230e-01 9.310453746693e-01 9.869273335101e-01 1.037925637596e+00 1.081584713095e+00 1.116829986273e+00 1.144059712071e+00 1.165030449643e+00 1.182528680398e+00 1.199785890398e+00 1.219745210117e+00 1.244275588892e+00 1.273626891879e+00 1.306327141442e+00 1.339575570097e+00 1.370020286331e+00 1.394580142009e+00 1.411221335349e+00 1.419364344152e+00 1.419927310948e+00 1.414893010351e+00 1.406482447150e+00 1.396206896093e+00 1.384138330203e+00 1.368791638679e+00 1.347590073793e+00 1.317736299269e+00 1.277066413772e+00 1.224600680011e+00 1.160774265753e+00 1.087281401755e+00 1.006822462522e+00 9.227592074853e-01 8.387882021765e-01 7.586642006434e-01 6.858996065935e-01 6.235002598190e-01 5.736836035594e-01 5.377689192797e-01 5.162281652826e-01 5.090711177001e-01
 5.251837007336e-01 5.322489470930e-01 5.535620890883e-01 5.892250221749e-01 6.388495311951e-01 7.011470737346e-01 7.738661353666e-01 8.540014805190e-01 9.381018326139e-01 1.022616632976e+00 1.104109656108e+00 1.179521520068e+00 1.246412159351e+00 1.303223903223e+00 1.349511755921e+00 1.385965273640e+00 1.414177479323e+00 1.436109641860e+00 1.453425132560e+00 1.466884788792e+00 1.476182140719e+00 1.480128742843e+00 1.477239955132e+00 1.466351663235e+00 1.447101948670e+00 1.420190151353e+00 1.387373163022e+00 1.351278838961e+00 1.314973934094e+00 1.281384509079e+00 1.252555969635e+00 1.229043655818e+00 1.209625018803e+00 1.191528259975e+00 1.171152650368e+00 1.144984726979e+00 1.110509001438e+00 1.066811959762e+00 1.014863977093e+00 9.574215934100e-01 8.985291997315e-01 8.427639913887e-01 7.942940393919e-01 7.559252108604e-01 7.284246574148e-01 7.103374320968e-01 6.985710037711e-01 6.896181937992e-01 6.810282603305e-01 6.727726798795e-01 6.679301921253e-01 6.722233882483e-01 6.921504793511e-01 7.321523407024e-01 7.926427529090e-01 8.701496554698e-01 9.589613188285e-01 1.052795181404e+00 1.145784758204e+00 1.233077513860e+00 1.311209148723e+00 1.378287920562e+00 1.433921654248e+00 1.478747284936e+00 1.513857835376e+00 1.540234244271e+00 1.558638613966e+00 1.569802498397e+00 1.574797689026e+00 1.575281474993e+00 1.573344747840e+00 1.571119191903e+00 1.570180134511e+00 1.571119859960e+00 1.573345271055e+00 1.575280538983e+00 1.574798684422e+00 1.569801802823e+00 1.558638743223e+00 1.540233432827e+00 1.513857059699e+00 1.478750340229e+00 1.433921693153e+00 1.378287391065e+00 1.311208815085e+00 1.233077673163e+00 1.145785039002e+00 1.052792630904e+00 9.589647861964e-01 8.701485471374e-01 7.926420495397e-01 7.321546478206e-01 6.921493539196e-01 6.722237597101e-01 6.679263072020e-01 6.727727260278e-01 6.810292270646e-01 6.896172311273e-01 6.985724595755e-01 7.103358819352e-01 7.284241101216e-01 7.559259952294e-01 7.942961895265e-01 8.427637835821e-01 8.985288664891e-01 9.574230965476e-01 1.014864764773e+00 1.066810615806e+00 1.110509633349e+00 1.144985054676e+00 1.171151293539e+00 1.191526724735e+00 1.209624074508e+00 1.229043780860e+00 1.252555770180e+00 1.281384924494e+00 1.314974088550e+00 1.351277207585e+00 1.387372413242e+00 1.420190719064e+00 1.447101266272e+00 1.466350064699e+00 1.477241303025e+00 1.480127904020e+00 1.476183583775e+00 1.466885153947e+00 1.453423124928e+00 1.436110167874e+00 1.414176061931e+00 1.385965067587e+00 1.349509020516e+00 1.303226471149e+00 1.246410531849e+00 1.179522529318e+00 1.104109271355e+00 1.022615899027e+00 9.381039242909e-01 8.539999231012e-01 7.738662643690e-01 7.011471775390e-01 6.388491396933e-01 5.892231961007e-01 5.535616286598e-01 5.322498376089e-01 5.251837007336e-01
 5.431380541460e-01 5.501248316045e-01 5.713410068124e-01 6.071963074879e-01 6.575417886727e-01 7.211108002943e-01 7.954894807936e-01 8.774605181562e-01 9.634608882818e-01 1.049960881483e+00 1.133690793935e+00 1.211848458405e+00 1.282251600475e+00 1.343537297772e+00 1.395248497596e+00 1.437783501669e+00 1.472103128825e+00 1.499293133822e+00 1.520142815997e+00 1.534842657491e+00 1.543039214149e+00 1.544078418642e+00 1.537367543127e+00 1.522684880310e+00 1.500338689944e+00 1.471259506846e+00 1.437016913508e+00 1.399808949528e+00 1.362311801717e+00 1.327320238787e+00 1.297089839463e+00 1.272578597958e+00 1.252885918531e+00 1.235208198793e+00 1.215525847706e+00 1.189672188002e+00 1.154545920802e+00 1.108953064639e+00 1.053990453679e+00 9.928761242410e-01 9.302811775636e-01 8.713600085973e-01 8.206757476594e-01 7.811569991355e-01 7.534209856789e-01 7.356370234496e-01 7.242049337241e-01 7.151335992914e-01 7.057268585887e-01 6.960814098451e-01 6.897633554333e-01 6.932018008405e-01 7.134703021829e-01 7.551465042265e-01 8.183170347952e-01 8.990226465198e-01 9.911717951554e-01 1.088290319932e+00 1.184486701715e+00 1.274968149832e+00 1.356405320002e+00 1.427054240334e+00 1.486653117809e+00 1.535885271811e+00 1.575752458539e+00 1.607045717062e+00 1.630257398239e+00 1.645873604070e+00 1.654763512076e+00 1.658432392331e+00 1.658867073590e+00 1.658105695264e+00 1.657661140441e+00 1.658104448777e+00 1.658865868590e+00 1.658430846690e+00 1.654763578301e+00 1.645872694325e+00 1.630258157529e+00 1.607043558954e+00 1.575751669200e+00 1.535887845600e+00 1.486652768129e+00 1.427053811819e+00 1.356405584045e+00 1.274968581037e+00 1.184487618303e+00 1.088287650850e+00 9.911735982316e-01 8.990218115741e-01 8.183162692275e-01 7.551483645891e-01 7.134704529058e-01 6.932032352819e-01 6.897592453898e-01 6.960811682227e-01 7.057282427327e-01 7.151303090456e-01 7.242058702972e-01 7.356376854512e-01 7.534205465546e-01 7.811557927103e-01 8.206752210338e-01 8.713607160046e-01 9.302820197545e-01 9.928770400624e-01 1.053992180997e+00 1.108950616146e+00 1.154548019190e+00 1.189673463364e+00 1.215523905598e+00 1.235208089987e+00 1.252884612005e+00 1.272579478717e+00 1.297087328120e+00 1.327320918764e+00 1.362311486078e+00 1.399807193722e+00 1.437017563202e+00 1.471260111932e+00 1.500340436343e+00 1.522684362276e+00 1.537369295605e+00 1.544078810680e+00 1.543041963373e+00 1.534843112936e+00 1.520142833150e+00 1.499292670030e+00 1.472101434721e+00 1.437783969071e+00 1.395247666271e+00 1.343535647310e+00 1.282250266979e+00 1.211848118567e+00 1.133691535099e+00 1.049959768299e+00 9.634619246115e-01 8.774595395167e-01 7.954874113517e-01 7.211118559552e-01 6.575395293048e-01 6.071940882808e-01 5.713434407855e-01 5.501229902613e-01 5.431380541460e-01
 5.647909743115e-01 5.714687994150e-01 5.920438183746e-01 6.275555472440e-01 6.784289877879e-01 7.435636199471e-01 8.203409603693e-01 9.051588334628e-01 9.941474420278e-01 1.083614934816e+00 1.170314264478e+00 1.251603997114e+00 1.325523732766e+00 1.390906576787e+00 1.447289533623e+00 1.494774339894e+00 1.533699078664e+00 1.564326209764e+00 1.586695314033e+00 1.600610447177e+00 1.605870338923e+00 1.602498898906e+00 1.590891593763e+00 1.571811080723e+00 1.546287226071e+00 1.515551648557e+00 1.481043051796e+00 1.444557978677e+00 1.408316527654e+00 1.374775715766e+00 1.346071792836e+00 1.323175972626e+00 1.305150120320e+00 1.288943032088e+00 1.270065639875e+00 1.243832744449e+00 1.206768391743e+00 1.157665121253e+00 1.097949996674e+00 1.031433118851e+00 9.634701253742e-01 8.998443323068e-01 8.455928470493e-01 8.038935599390e-01 7.752958338191e-01 7.575543201711e-01 7.463947680755e-01 7.371410754636e-01 7.267163614215e-01 7.153361786497e-01 7.072141897914e-01 7.097464765437e-01 7.308123111522e-01 7.751910503998e-01 8.425307677192e-01 9.281645742100e-01 1.025461981473e+00 1.127656020777e+00 1.228772200629e+00 1.324022516395e+00 1.410111300140e+00 1.485311305829e+00 1.549336521247e+00 1.602810034923e+00 1.646626468079e+00 1.681486793953e+00 1.707813490604e+00 1.726060242230e+00 1.737104465267e+00 1.742461259477e+00 1.744121923648e+00 1.744107310651e+00 1.743915553035e+00 1.744104709592e+00 1.744121047581e+00 1.742460893672e+00 1.737103583538e+00 1.726059381196e+00 1.707813060779e+00 1.681488922364e+00 1.646625958728e+00 1.602810578073e+00 1.549335368871e+00 1.485310752048e+00 1.410112567788e+00 1.324021166217e+00 1.228771617104e+00 1.127655600812e+00 1.025462920138e+00 9.281660602754e-01 8.425298249287e-01 7.751930890368e-01 7.308103343465e-01 7.097471856224e-01 7.072130787977e-01 7.153354886881e-01 7.267180974352e-01 7.371374417177e-01 7.463959322679e-01 7.575542474102e-01 7.752965897109e-01 8.038926925630e-01 8.455917644536e-01 8.998447068124e-01 9.634701852545e-01 1.031432934844e+00 1.097952055098e+00 1.157663204186e+00 1.206770711171e+00 1.243832362812e+00 1.270066061083e+00 1.288942694048e+00 1.305148704939e+00 1.323176611995e+00 1.346069677754e+00 1.374776132046e+00 1.408315090599e+00 1.444557037286e+00 1.481041431915e+00 1.515553402717e+00 1.546291130215e+00 1.571811933582e+00 1.590891725963e+00 1.602500825841e+00 1.605872078431e+00 1.600609227509e+00 1.586695800079e+00 1.564326785329e+00 1.533697247414e+00 1.494774813218e+00 1.447291248055e+00 1.390905749035e+00 1.325524435299e+00 1.251603547864e+00 1.170315271940e+00 1.083615059562e+00 9.941482078271e-01 9.051584222387e-01 8.203388790245e-01 7.435648015213e-01 6.784288550954e-01 6.275550888496e-01 5.920441857583e-01 5.714665428519e-01 5.647909743115e-01
 5.954363994075e-01 6.015899094333e-01 6.209566679619e-01 6.554304206131e-01 7.062217874612e-01 7.725441136950e-01 8.515597354865e-01 9.392057530295e-01 1.031180812411e+00 1.123512575174e+00 1.212870834734e+00 1.296688098401e+00 1.373176113897e+00 1.441340762675e+00 1.500731368159e+00 1.551179965363e+00 1.592476554870e+00 1.624192421561e+00 1.645778874296e+00 1.656851997252e+00 1.657512782240e+00 1.648546153244e+00 1.631345225289e+00 1.607638072401e+00 1.579161805797e+00 1.547451757834e+00 1.513859946281e+00 1.479817901351e+00 1.447060450594e+00 1.417575379947e+00 1.393136451361e+00 1.374393236000e+00 1.360041902570e+00 1.346576571324e+00 1.328998716150e+00 1.302241165324e+00 1.262690621789e+00 1.209347288294e+00 1.144127471965e+00 1.071502081161e+00 9.975313207436e-01 9.286399471441e-01 8.704031927117e-01 8.263298463670e-01 7.969266043140e-01 7.794381422616e-01 7.687282021186e-01 7.592900128490e-01 7.476116443066e-01 7.340820911945e-01 7.237133799847e-01 7.250344566072e-01 7.468578711897e-01 7.941876254910e-01 8.661367742128e-01 9.572459780929e-01 1.060278633105e+00 1.168151814616e+00 1.274777890575e+00 1.375315533662e+00 1.466399690946e+00 1.546176383443e+00 1.614199130274e+00 1.670939637966e+00 1.717209783237e+00 1.753730121555e+00 1.781055800457e+00 1.799822973591e+00 1.811102751712e+00 1.816552005118e+00 1.818247448175e+00 1.818247213546e+00 1.818061669735e+00 1.818247419737e+00 1.818246667337e+00 1.816552642967e+00 1.811102132111e+00 1.799822025947e+00 1.781054344590e+00 1.753732660517e+00 1.717210235100e+00 1.670938769046e+00 1.614199678821e+00 1.546175341959e+00 1.466399027541e+00 1.375315223360e+00 1.274776727127e+00 1.168151934551e+00 1.060278988821e+00 9.572485661087e-01 8.661364042441e-01 7.941890787207e-01 7.468570427083e-01 7.250329611630e-01 7.237140567747e-01 7.340815941129e-01 7.476108345559e-01 7.592877750693e-01 7.687295764940e-01 7.794366403746e-01 7.969282214166e-01 8.263289216799e-01 8.704047706831e-01 9.286413411542e-01 9.975296536786e-01 1.071503622537e+00 1.144126667702e+00 1.209346456160e+00 1.262693032388e+00 1.302240795787e+00 1.329001482067e+00 1.346574081249e+00 1.360039848030e+00 1.374392679112e+00 1.393135608209e+00 1.417576915112e+00 1.447057684316e+00 1.479818241021e+00 1.513858331102e+00 1.547453790201e+00 1.579163068846e+00 1.607639364478e+00 1.631343704268e+00 1.648547943664e+00 1.657515046048e+00 1.656850889537e+00 1.645780226786e+00 1.624191673520e+00 1.592476221685e+00 1.551179719419e+00 1.500728954171e+00 1.441340461376e+00 1.373178195214e+00 1.296686691110e+00 1.212871516494e+00 1.123514691728e+00 1.031180369213e+00 9.392081437393e-01 8.515583544611e-01 7.725431546342e-01 7.062246487385e-01 6.554283621668e-01 6.209565649718e-01 6.015888341251e-01 5.954363994075e-01
 6.331797983833e-01 6.388534263671e-01 6.571054609822e-01 6.906206819869e-01 7.413286393210e-01 8.086947887409e-01 8.896340288186e-01 9.796095087370e-01 1.073869861652e+00 1.168147711319e+00 1.258993138536e+00 1.343867906910e+00 1.421126617105e+00 1.489925917458e+00 1.549868221068e+00 1.600616224851e+00 1.641544908522e+00 1.671723423075e+00 1.690218638503e+00 1.696606628161e+00 1.691382406447e+00 1.676080431787e+00 1.653023459148e+00 1.624817653910e+00 1.593822807353e+00 1.561853202854e+00 1.530206883331e+00 1.500000070345e+00 1.472504705811e+00 1.449200580138e+00 1.431330960445e+00 1.418973836499e+00 1.410199739935e+00 1.400874730132e+00 1.385480045868e+00 1.358696252584e+00 1.316983732630e+00 1.259708438018e+00 1.189370820513e+00 1.111086733776e+00 1.031554773669e+00 9.577881886580e-01 8.958855387881e-01 8.496957057462e-01 8.196754494908e-01 8.024851598213e-01 7.920753343755e-01 7.821102611668e-01 7.687256403702e-01 7.525990794591e-01 7.396120886705e-01 7.394430163912e-01 7.617909991075e-01 8.117942549398e-01 8.879566018770e-01 9.840383365541e-01 1.092239789481e+00 1.205204655693e+00 1.316740722399e+00 1.421928512449e+00 1.517248046522e+00 1.600631196362e+00 1.671370982649e+00 1.729739018728e+00 1.776497268560e+00 1.812499947683e+00 1.838591993032e+00 1.855773168620e+00 1.865445201725e+00 1.869500625905e+00 1.870152062954e+00 1.869514644331e+00 1.869116774127e+00 1.869514798583e+00 1.870152210875e+00 1.869501361011e+00 1.865444595113e+00 1.855774532519e+00 1.838590660216e+00 1.812499524582e+00 1.776498417164e+00 1.729737671921e+00 1.671373656217e+00 1.600629942876e+00 1.517249170727e+00 1.421927182328e+00 1.316741074174e+00 1.205203825972e+00 1.092240193330e+00 9.840402717182e-01 8.879572048731e-01 8.117957516730e-01 7.617924571683e-01 7.394410942346e-01 7.396127579862e-01 7.525988590210e-01 7.687257885996e-01 7.821085109909e-01 7.920760018846e-01 8.024841073462e-01 8.196748619013e-01 8.496947832528e-01 8.958852276916e-01 9.577906151876e-01 1.031554086098e+00 1.111088735511e+00 1.189369007114e+00 1.259707597071e+00 1.316986624766e+00 1.358697609366e+00 1.385483252810e+00 1.400870861025e+00 1.410199790644e+00 1.418974862915e+00 1.431329750455e+00 1.449201140088e+00 1.472503102875e+00 1.500000867219e+00 1.530208114047e+00 1.561855312593e+00 1.593822142580e+00 1.624818631391e+00 1.653024208360e+00 1.676081625758e+00 1.691385171690e+00 1.696607006867e+00 1.690220760821e+00 1.671720863320e+00 1.641546047621e+00 1.600615895039e+00 1.549867343424e+00 1.489924433502e+00 1.421127391156e+00 1.343866342285e+00 1.258992978281e+00 1.168149313658e+00 1.073868664500e+00 9.796127706773e-01 8.896333541729e-01 8.086929552999e-01 7.413305602324e-01 6.906195615483e-01 6.571054430533e-01 6.388537891958e-01 6.331797983833e-01
 6.680804794150e-01 6.735047264782e-01 6.912482092826e-01 7.245482787109e-01 7.757915890048e-01 8.444732281902e-01 9.271723776493e-01 1.018883721029e+00 1.114463345274e+00 1.209407181651e+00 1.300164010273e+00 1.384219977851e+00 1.460058422577e+00 1.526994448732e+00 1.584754097909e+00 1.632973806642e+00 1.670825351476e+00 1.697095201708e+00 1.710667840267e+00 1.711181240996e+00 1.699520940335e+00 1.677875200019e+00 1.649335500077e+00 1.617218219324e+00 1.584386395738e+00 1.552885943266e+00 1.523989561056e+00 1.498564437745e+00 1.477499453553e+00 1.461778739094e+00 1.452037824460e+00 1.447616309935e+00 1.445789451075e+00 1.441708877177e+00 1.429382991525e+00 1.403379058503e+00 1.360394973035e+00 1.300273611297e+00 1.226107266285e+00 1.143559036595e+00 1.059809177679e+00 9.823190439983e-01 9.176052351230e-01 8.698007748832e-01 8.392809652622e-01 8.221360336103e-01 8.114947915402e-01 8.003473882769e-01 7.846431412355e-01 7.654592186399e-01 7.495429670960e-01 7.476080720629e-01 7.700818544893e-01 8.220845152377e-01 9.014924943492e-01 1.001350707075e+00 1.113397800375e+00 1.230086821854e+00 1.345151788733e+00 1.453589837371e+00 1.551703887999e+00 1.637168636705e+00 1.708977119708e+00 1.767195603020e+00 1.812556217363e+00 1.846125900868e+00 1.869141787054e+00 1.883073001915e+00 1.889729583055e+00 1.891293789970e+00 1.890129984055e+00 1.888401026546e+00 1.887641401281e+00 1.888399881100e+00 1.890130706093e+00 1.891295085398e+00 1.889728100751e+00 1.883073784962e+00 1.869141502035e+00 1.846124563778e+00 1.812558156177e+00 1.767193901487e+00 1.708979410427e+00 1.637166743068e+00 1.551706882284e+00 1.453588397757e+00 1.345152539595e+00 1.230086447664e+00 1.113398274066e+00 1.001352425293e+00 9.014927225822e-01 8.220829939397e-01 7.700828356101e-01 7.476069083157e-01 7.495415430805e-01 7.654595350787e-01 7.846430987378e-01 8.003448467301e-01 8.114943603649e-01 8.221364492174e-01 8.392787345321e-01 8.698012558274e-01 9.176028220387e-01 9.823222200953e-01 1.059809125790e+00 1.143560326505e+00 1.226106469060e+00 1.300274531162e+00 1.360396454990e+00 1.403379741467e+00 1.429385004249e+00 1.441706405032e+00 1.445792842099e+00 1.447615891832e+00 1.452036189939e+00 1.461779611022e+00 1.477497639746e+00 1.498565989257e+00 1.523988940897e+00 1.552888091220e+00 1.584384076834e+00 1.617216727458e+00 1.649337779914e+00 1.677873999701e+00 1.699523226102e+00 1.711181217456e+00 1.710670723427e+00 1.697092584123e+00 1.670825064517e+00 1.632973086626e+00 1.584756098861e+00 1.526992385981e+00 1.460058121547e+00 1.384220887108e+00 1.300163201032e+00 1.209406914574e+00 1.114462999556e+00 1.018886379009e+00 9.271716527384e-01 8.444729564095e-01 7.757916573683e-01 7.245500735903e-01 6.912467734564e-01 6.735042989266e-01 6.680804794150e-01
 6.901712836728e-01 6.954777949738e-01 7.130505927526e-01 7.465177987441e-01 7.985068587175e-01 8.683854598980e-01 9.523118560545e-01 1.044839491608e+00 1.140489511841e+00 1.234597925415e+00 1.323540919983e+00 1.404830165142e+00 1.477069611344e+00 1.539757799157e+00 1.592838499530e+00 1.636090249837e+00 1.668722620421e+00 1.689477955345e+00 1.697224117501e+00 1.691709316446e+00 1.674126136689e+00 1.647128563681e+00 1.614334875727e+00 1.579540776232e+00 1.545951273241e+00 1.515773975094e+00 1.490273752977e+00 1.470154686490e+00 1.456014770881e+00 1.448398839361e+00 1.447309846776e+00 1.451294911310e+00 1.456781941370e+00 1.458246650628e+00 1.449354783415e+00 1.424729614935e+00 1.381465409089e+00 1.319940133033e+00 1.243777818234e+00 1.159040619281e+00 1.073183715448e+00 9.939106932869e-01 9.279773948640e-01 8.796699891899e-01 8.491989389580e-01 8.321239639406e-01 8.208931688794e-01 8.080398597732e-01 7.895013072312e-01 7.668009193108e-01 7.474629336462e-01 7.430779908875e-01 7.646530091469e-01 8.172741894907e-01 8.982752126104e-01 1.000108907363e+00 1.114165774696e+00 1.232768368034e+00 1.349603537841e+00 1.459585446680e+00 1.558865824868e+00 1.644855170250e+00 1.716268083411e+00 1.772970048995e+00 1.815677836125e+00 1.845681390498e+00 1.864628892770e+00 1.874483571784e+00 1.877482777649e+00 1.876093455190e+00 1.872819855076e+00 1.869839036337e+00 1.868666752388e+00 1.869838166301e+00 1.872818981344e+00 1.876096783752e+00 1.877478737854e+00 1.874482571791e+00 1.864628961896e+00 1.845678286719e+00 1.815679283884e+00 1.772968964043e+00 1.716271065763e+00 1.644854084841e+00 1.558868415588e+00 1.459587387902e+00 1.349602011900e+00 1.232769849527e+00 1.114166157974e+00 1.000111311923e+00 8.982752492570e-01 8.172722436053e-01 7.646552465741e-01 7.430772894873e-01 7.474630651314e-01 7.668016613077e-01 7.894991365508e-01 8.080393882979e-01 8.208931758724e-01 8.321246471211e-01 8.491970125227e-01 8.796700909127e-01 9.279760909451e-01 9.939126748774e-01 1.073184018328e+00 1.159041827360e+00 1.243777204366e+00 1.319942453638e+00 1.381464794498e+00 1.424732943893e+00 1.449355188794e+00 1.458245924943e+00 1.456785581457e+00 1.451292558237e+00 1.447310499776e+00 1.448399107713e+00 1.456013641636e+00 1.470155922257e+00 1.490272567825e+00 1.515777580451e+00 1.545948688769e+00 1.579539517521e+00 1.614338251538e+00 1.647127387438e+00 1.674129334061e+00 1.691709920628e+00 1.697227437653e+00 1.689478292777e+00 1.668721661277e+00 1.636087572804e+00 1.592839450631e+00 1.539757678618e+00 1.477068194044e+00 1.404831794637e+00 1.323539445662e+00 1.234596278724e+00 1.140491562265e+00 1.044839341213e+00 9.523116589376e-01 8.683844015269e-01 7.985060441231e-01 7.465198939718e-01 7.130498449486e-01 6.954767697327e-01 6.901712836728e-01
 6.961791206146e-01 7.011787169456e-01 7.180275895898e-01 7.507842016287e-01 8.023822256755e-01 8.721148403451e-01 9.557750578835e-01 1.047509228651e+00 1.141544693588e+00 1.233075849706e+00 1.318421392036e+00 1.395104192740e+00 1.461829746705e+00 1.518307479917e+00 1.564786537922e+00 1.601365725918e+00 1.627528046960e+00 1.642186936852e+00 1.644330535651e+00 1.633813431303e+00 1.611988668671e+00 1.581718589413e+00 1.546847243329e+00 1.511364915678e+00 1.478610414675e+00 1.450855866901e+00 1.429349588908e+00 1.414710255332e+00 1.407336249776e+00 1.407398092934e+00 1.414308495689e+00 1.425869274810e+00 1.437763117636e+00 1.443948266780e+00 1.437982509991e+00 1.414764861072e+00 1.371928893542e+00 1.310435044545e+00 1.234354672114e+00 1.149983977944e+00 1.064853946578e+00 9.866842076050e-01 9.222434816174e-01 8.757322377995e-01 8.469999224515e-01 8.310160335123e-01 8.196594509265e-01 8.052037415528e-01 7.837071210790e-01 7.570944780528e-01 7.334724175664e-01 7.251009163968e-01 7.435703316236e-01 7.941854159610e-01 8.740642758242e-01 9.752899024383e-01 1.088988040748e+00 1.207347959858e+00 1.323990062321e+00 1.433748213320e+00 1.532639510496e+00 1.617857481349e+00 1.687884350356e+00 1.742399321061e+00 1.782086641807e+00 1.808410328948e+00 1.823365868624e+00 1.829338702802e+00 1.828942471755e+00 1.824882077085e+00 1.819745064611e+00 1.815681975152e+00 1.814160517041e+00 1.815682261279e+00 1.819742318979e+00 1.824884541869e+00 1.828940297517e+00 1.829341137752e+00 1.823366479971e+00 1.808409900080e+00 1.782086228370e+00 1.742398173103e+00 1.687888280613e+00 1.617857670935e+00 1.532640414400e+00 1.433750608969e+00 1.323987445587e+00 1.207350309902e+00 1.088986989721e+00 9.752908689848e-01 8.740648633066e-01 7.941843395669e-01 7.435717320353e-01 7.251001324035e-01 7.334731717454e-01 7.570947405345e-01 7.837050353123e-01 8.052058376954e-01 8.196586553758e-01 8.310169725094e-01 8.469987657306e-01 8.757314463496e-01 9.222445357424e-01 9.866851036165e-01 1.064854354870e+00 1.149985144876e+00 1.234352848110e+00 1.310436209036e+00 1.371927786299e+00 1.414768144428e+00 1.437983045217e+00 1.443947285817e+00 1.437763604268e+00 1.425868289730e+00 1.414310802754e+00 1.407397244358e+00 1.407333387793e+00 1.414712857657e+00 1.429348752100e+00 1.450856853946e+00 1.478607352649e+00 1.511363928459e+00 1.546847673408e+00 1.581718017337e+00 1.611990665973e+00 1.633811264671e+00 1.644331611799e+00 1.642188997687e+00 1.627528924675e+00 1.601364185677e+00 1.564787004523e+00 1.518308786242e+00 1.461828501977e+00 1.395105455190e+00 1.318421574689e+00 1.233076080869e+00 1.141547338542e+00 1.047506908195e+00 9.557763232310e-01 8.721152755711e-01 8.023807271537e-01 7.507856940670e-01 7.180264116552e-01 7.011785871887e-01 6.961791206146e-01
 6.901623372509e-01 6.943038017684e-01 7.088725000310e-01 7.386248539567e-01 7.871799335050e-01 8.541195905096e-01 9.350694692935e-01 1.023818553674e+00 1.114293712604e+00 1.201483300952e+00 1.281622697190e+00 1.352200347882e+00 1.412002227621e+00 1.460957394764e+00 1.499692892508e+00 1.528783605242e+00 1.548188892457e+00 1.557185020564e+00 1.554969369922e+00 1.541486352166e+00 1.518062259641e+00 1.487476863941e+00 1.453463631456e+00 1.419886134690e+00 1.389977621035e+00 1.365939862434e+00 1.348979953070e+00 1.339669760564e+00 1.338289580915e+00 1.344720624172e+00 1.357891228504e+00 1.375001170221e+00 1.391203543198e+00 1.400227379256e+00 1.395820197355e+00 1.373398788589e+00 1.331278525885e+00 1.271041044909e+00 1.197130106973e+00 1.115953980730e+00 1.034946893898e+00 9.616482579905e-01 9.025763831137e-01 8.614775077269e-01 8.374994213533e-01 8.248289876539e-01 8.148394098318e-01 7.997168429620e-01 7.757249991563e-01 7.450608576608e-01 7.160779622695e-01 7.013847546258e-01 7.132470696228e-01 7.577644521138e-01 8.325293778685e-01 9.296352894129e-01 1.039990031303e+00 1.155575380211e+00 1.269853314651e+00 1.377553947245e+00 1.474580813325e+00 1.557980585074e+00 1.626065693341e+00 1.678349799182e+00 1.715444014146e+00 1.738887204533e+00 1.750880536022e+00 1.754084037610e+00 1.751359480384e+00 1.745562277911e+00 1.739286448319e+00 1.734604658419e+00 1.732893299407e+00 1.734606824926e+00 1.739283094453e+00 1.745562847460e+00 1.751358934920e+00 1.754085824973e+00 1.750878629471e+00 1.738888712485e+00 1.715444127344e+00 1.678349031836e+00 1.626068880264e+00 1.557981120121e+00 1.474579139303e+00 1.377555621567e+00 1.269852021127e+00 1.155576876014e+00 1.039988736566e+00 9.296348345670e-01 8.325310686598e-01 7.577637977838e-01 7.132455057741e-01 7.013853414146e-01 7.160794107318e-01 7.450608016541e-01 7.757236444542e-01 7.997174405862e-01 8.148372518859e-01 8.248309110572e-01 8.374993818287e-01 8.614790088178e-01 9.025772624091e-01 9.616496728782e-01 1.034947214963e+00 1.115956089510e+00 1.197128117427e+00 1.271043245494e+00 1.331277405985e+00 1.373398651644e+00 1.395819266770e+00 1.400227925021e+00 1.391203492090e+00 1.375000383539e+00 1.357892354373e+00 1.344720338435e+00 1.338287008477e+00 1.339674167025e+00 1.348976681737e+00 1.365940895400e+00 1.389975431128e+00 1.419886220708e+00 1.453464278995e+00 1.487477112152e+00 1.518063957920e+00 1.541485118365e+00 1.554972139146e+00 1.557184052553e+00 1.548189102864e+00 1.528783697864e+00 1.499692259035e+00 1.460957164153e+00 1.412000174212e+00 1.352201725847e+00 1.281622887128e+00 1.201485061960e+00 1.114293056217e+00 1.023818403836e+00 9.350698798368e-01 8.541202408698e-01 7.871795191979e-01 7.386228988805e-01 7.088716247100e-01 6.943022479876e-01 6.901623372509e-01
 6.802893945465e-01 6.828122282531e-01 6.929232979685e-01 7.164600184134e-01 7.583462867842e-01 8.190720830519e-01 8.944386224184e-01 9.779342022925e-01 1.063091828820e+00 1.144573731614e+00 1.218422648537e+00 1.282042374841e+00 1.334253757178e+00 1.375201862693e+00 1.405937942852e+00 1.427614591706e+00 1.440813991363e+00 1.445330825133e+00 1.440646307480e+00 1.426746999984e+00 1.404756856801e+00 1.377096724786e+00 1.347054918506e+00 1.318056675768e+00 1.292989739024e+00 1.273842926530e+00 1.261742976213e+00 1.257249946882e+00 1.260588457388e+00 1.271473118998e+00 1.288482849442e+00 1.308431032006e+00 1.326223170519e+00 1.335692484122e+00 1.331067088749e+00 1.308505904881e+00 1.267130264657e+00 1.209154790943e+00 1.139352078820e+00 1.064168461818e+00 9.908378971326e-01 9.265631011786e-01 8.772968568919e-01 8.458735690333e-01 8.302791104776e-01 8.237109926998e-01 8.171385777588e-01 8.028531899492e-01 7.774062417131e-01 7.430928602336e-01 7.080691628378e-01 6.847879695929e-01 6.860852361648e-01 7.195378378694e-01 7.842191545565e-01 8.728594458192e-01 9.762727937031e-01 1.086106744551e+00 1.195541252916e+00 1.299146497266e+00 1.392744537925e+00 1.473321935054e+00 1.539080418478e+00 1.589399804896e+00 1.624762035527e+00 1.646647528040e+00 1.657271153845e+00 1.659370224652e+00 1.655885071370e+00 1.649682397277e+00 1.643283849520e+00 1.638619581162e+00 1.636930244460e+00 1.638622537891e+00 1.643280562562e+00 1.649684944704e+00 1.655884169202e+00 1.659371973712e+00 1.657268502493e+00 1.646647987729e+00 1.624764208722e+00 1.589398388783e+00 1.539083266775e+00 1.473321380292e+00 1.392745151960e+00 1.299146791442e+00 1.195540000603e+00 1.086107317721e+00 9.762692997234e-01 8.728595574290e-01 7.842189645494e-01 7.195380085509e-01 6.860834939402e-01 6.847896455379e-01 7.080698420571e-01 7.430940878714e-01 7.774061558115e-01 8.028527488746e-01 8.171357200341e-01 8.237135994072e-01 8.302782856640e-01 8.458752129310e-01 8.772967936681e-01 9.265633144693e-01 9.908376775672e-01 1.064171457166e+00 1.139350945537e+00 1.209157704402e+00 1.267129695869e+00 1.308506962414e+00 1.331065017825e+00 1.335694334739e+00 1.326224137316e+00 1.308429902826e+00 1.288482213559e+00 1.271473484066e+00 1.260590831856e+00 1.257249501715e+00 1.261741320435e+00 1.273844146152e+00 1.292989489297e+00 1.318057926337e+00 1.347055610703e+00 1.377097537155e+00 1.404757591979e+00 1.426748344760e+00 1.440649480246e+00 1.445328380214e+00 1.440814293780e+00 1.427614550880e+00 1.405936759620e+00 1.375202963918e+00 1.334251882316e+00 1.282043807535e+00 1.218423479517e+00 1.144574877842e+00 1.063090160124e+00 9.779364300081e-01 8.944382558645e-01 8.190711010866e-01 7.583465571359e-01 7.164582383239e-01 6.929233584274e-01 6.828099945254e-01 6.802893945465e-01
 6.761109722931e-01 6.762724594674e-01 6.797405209887e-01 6.936813808032e-01 7.249649893636e-01 7.757758938516e-01 8.426248040787e-01 9.188068203436e-01 9.973100267238e-01 1.072288060670e+00 1.139431282462e+00 1.195974369181e+00 1.240717862468e+00 1.273991655813e+00 1.297254738836e+00 1.312274528956e+00 1.320324990670e+00 1.321807847898e+00 1.316548284335e+00 1.304525845082e+00 1.286526345781e+00 1.264392545682e+00 1.240705513555e+00 1.218217811607e+00 1.199289201564e+00 1.185597328214e+00 1.178175421557e+00 1.177616626485e+00 1.184169921380e+00 1.197491715298e+00 1.215967287759e+00 1.236232763966e+00 1.253219676938e+00 1.261120330184e+00 1.254869413603e+00 1.231513253450e+00 1.191029849988e+00 1.136261097039e+00 1.072283096819e+00 1.005543575073e+00 9.430407269561e-01 8.914896574710e-01 8.559302318789e-01 8.377988285390e-01 8.335286506065e-01 8.352977023454e-01 8.338791913688e-01 8.219201641194e-01 7.963473029364e-01 7.594207685362e-01 7.187213252022e-01 6.859498208735e-01 6.739869452664e-01 6.920595552087e-01 7.416608417901e-01 8.170835546017e-01 9.094523033655e-01 1.010081485353e+00 1.111785692884e+00 1.208935426041e+00 1.297303413049e+00 1.373882489812e+00 1.436825657707e+00 1.485391668308e+00 1.519881224703e+00 1.541564998305e+00 1.552473129714e+00 1.555210762529e+00 1.552605978193e+00 1.547391680174e+00 1.541920776808e+00 1.537926221751e+00 1.536479532630e+00 1.537927627034e+00 1.541917522220e+00 1.547393329577e+00 1.552603907531e+00 1.555213136462e+00 1.552473564189e+00 1.541563334515e+00 1.519882425986e+00 1.485391612591e+00 1.436825807145e+00 1.373881108198e+00 1.297304932114e+00 1.208936023294e+00 1.111783943610e+00 1.010082541722e+00 9.094475165174e-01 8.170852737438e-01 7.416565587871e-01 6.920599662133e-01 6.739865290909e-01 6.859497736084e-01 7.187201000309e-01 7.594229883842e-01 7.963462184538e-01 8.219207580898e-01 8.338766383237e-01 8.353000092353e-01 8.335271901390e-01 8.377990325838e-01 8.559310986661e-01 8.914904817358e-01 9.430408073075e-01 1.005545578208e+00 1.072283219794e+00 1.136261773868e+00 1.191031070616e+00 1.231514426624e+00 1.254867918827e+00 1.261121098901e+00 1.253219213881e+00 1.236233549375e+00 1.215967015606e+00 1.197492454118e+00 1.184174322982e+00 1.177612396063e+00 1.178175341609e+00 1.185597975545e+00 1.199288274505e+00 1.218218026732e+00 1.240706550187e+00 1.264394705844e+00 1.286525722548e+00 1.304525397537e+00 1.316550280640e+00 1.321807365495e+00 1.320325178390e+00 1.312274460633e+00 1.297253147652e+00 1.273991572416e+00 1.240716854251e+00 1.195975484528e+00 1.139433872674e+00 1.072288321629e+00 9.973081518382e-01 9.188104698648e-01 8.426236518964e-01 7.757754741168e-01 7.249655469601e-01 6.936809879468e-01 6.797406501804e-01 6.762716681393e-01 6.761109722931e-01
 6.876726795937e-01 6.849688584854e-01 6.801723591628e-01 6.816604760245e-01 6.985340149127e-01 7.354799692518e-01 7.905259682153e-01 8.571258237928e-01 9.276310148159e-01 9.954753312614e-01 1.055804943914e+00 1.105549013948e+00 1.143407964030e+00 1.169816078334e+00 1.186549012994e+00 1.195927532182e+00 1.199889792936e+00 1.199450693935e+00 1.194800148278e+00 1.185896460744e+00 1.173122333248e+00 1.157627872791e+00 1.141162594624e+00 1.125699563848e+00 1.113011925023e+00 1.104448184130e+00 1.100978190634e+00 1.103275885544e+00 1.111699959508e+00 1.125919048351e+00 1.144253901322e+00 1.163312168501e+00 1.178213705110e+00 1.183664867856e+00 1.175392710815e+00 1.151365756417e+00 1.112384117895e+00 1.061866111199e+00 1.005168794267e+00 9.487411954507e-01 8.993278302805e-01 8.630006539007e-01 8.435476900637e-01 8.406413649197e-01 8.490673244007e-01 8.601797470270e-01 8.648456237345e-01 8.562774393208e-01 8.318458789345e-01 7.937327813143e-01 7.487631643469e-01 7.074661987345e-01 6.820226722317e-01 6.826399653546e-01 7.134390432235e-01 7.712223924221e-01 8.482492061779e-01 9.358806431592e-01 1.026660241203e+00 1.114772126283e+00 1.195954634109e+00 1.267214533467e+00 1.326687564579e+00 1.373494543390e+00 1.407689247269e+00 1.430202822126e+00 1.442715278625e+00 1.447508384669e+00 1.447126072208e+00 1.444049993954e+00 1.440373696727e+00 1.437588637513e+00 1.436569409401e+00 1.437587944530e+00 1.440374258005e+00 1.444051225087e+00 1.447123333904e+00 1.447508879042e+00 1.442716486723e+00 1.430200741309e+00 1.407688967492e+00 1.373496612497e+00 1.326687176101e+00 1.267215620982e+00 1.195952147433e+00 1.114775510092e+00 1.026659088295e+00 9.358827082920e-01 8.482471710959e-01 7.712247042628e-01 7.134353697679e-01 6.826410533198e-01 6.820222392554e-01 7.074663267395e-01 7.487628101678e-01 7.937337565371e-01 8.318432497149e-01 8.562783321230e-01 8.648441090086e-01 8.601813952404e-01 8.490652252428e-01 8.406433064499e-01 8.435466528553e-01 8.629994895276e-01 8.993269857163e-01 9.487421467578e-01 1.005170787423e+00 1.061866278235e+00 1.112383952795e+00 1.151366747619e+00 1.175392399079e+00 1.183666058126e+00 1.178212466336e+00 1.163313443334e+00 1.144254966217e+00 1.125918988492e+00 1.111701904001e+00 1.103274354231e+00 1.100978156698e+00 1.104449631693e+00 1.113010760386e+00 1.125700834857e+00 1.141163035483e+00 1.157630551270e+00 1.173124795696e+00 1.185896684027e+00 1.194801220677e+00 1.199452004369e+00 1.199888124233e+00 1.195928042819e+00 1.186550399735e+00 1.169814478833e+00 1.143406601675e+00 1.105548990170e+00 1.055807307515e+00 9.954759077413e-01 9.276295293129e-01 8.571262179692e-01 7.905269762690e-01 7.354795988250e-01 6.985345216183e-01 6.816592224237e-01 6.801733901121e-01 6.849690397309e-01 6.876726795937e-01
 7.228616780947e-01 7.171924209489e-01 7.035884599490e-01 6.910664207186e-01 6.905564691471e-01 7.096383873104e-01 7.488800877221e-01 8.027106594368e-01 8.630892036010e-01 9.226106977986e-01 9.756735209990e-01 1.018726176679e+00 1.050227241251e+00 1.070568485642e+00 1.081677135809e+00 1.086245877617e+00 1.086750641469e+00 1.084752278700e+00 1.080800416836e+00 1.074858812682e+00 1.066942355580e+00 1.057524462520e+00 1.047566216439e+00 1.038289668996e+00 1.030922277253e+00 1.026534374074e+00 1.026050183261e+00 1.030267409290e+00 1.039677477058e+00 1.054006367920e+00 1.071568552055e+00 1.089020915773e+00 1.101741734607e+00 1.104998046995e+00 1.095287184877e+00 1.071430009716e+00 1.034942462113e+00 9.897344376046e-01 9.414084741820e-01 8.964339671791e-01 8.612873971229e-01 8.412545486304e-01 8.386362415651e-01 8.512237982633e-01 8.723445776871e-01 8.928419624285e-01 9.039273212504e-01 8.994660776737e-01 8.772845642086e-01 8.394746741068e-01 7.920983275194e-01 7.443613813151e-01 7.071906982514e-01 6.907479140808e-01 7.010820015662e-01 7.379297529967e-01 7.957210293185e-01 8.666895749499e-01 9.434891783911e-01 1.020201707956e+00 1.092498744078e+00 1.157336036102e+00 1.212767823288e+00 1.257718503545e+00 1.291924934165e+00 1.315885353235e+00 1.330826029404e+00 1.338567549975e+00 1.341265676713e+00 1.341063591325e+00 1.339740541046e+00 1.338508294409e+00 1.338033908930e+00 1.338509100278e+00 1.339741962791e+00 1.341065197662e+00 1.341263239902e+00 1.338568332026e+00 1.330824481299e+00 1.315885220486e+00 1.291924957865e+00 1.257719398439e+00 1.212766336332e+00 1.157339768686e+00 1.092496292355e+00 1.020204755825e+00 9.434868286658e-01 8.666912077339e-01 7.957179283597e-01 7.379302374266e-01 7.010805525668e-01 6.907472765552e-01 7.071888675573e-01 7.443625195827e-01 7.920990814464e-01 8.394748424887e-01 8.772819598283e-01 8.994674120324e-01 9.039261826191e-01 8.928417215163e-01 8.723410398341e-01 8.512272331852e-01 8.386333042221e-01 8.412529536383e-01 8.612879043461e-01 8.964318900220e-01 9.414105871006e-01 9.897345353634e-01 1.034941175050e+00 1.071431580156e+00 1.095286594520e+00 1.104998959807e+00 1.101741830869e+00 1.089019999420e+00 1.071570987529e+00 1.054006042426e+00 1.039677895179e+00 1.030266430676e+00 1.026050022085e+00 1.026533264171e+00 1.030921493821e+00 1.038291147257e+00 1.047563925520e+00 1.057524204210e+00 1.066943089641e+00 1.074859122805e+00 1.080799744768e+00 1.084754065602e+00 1.086748825585e+00 1.086245419058e+00 1.081677253940e+00 1.070567295288e+00 1.050225771303e+00 1.018725681555e+00 9.756763169269e-01 9.226108688382e-01 8.630901399737e-01 8.027082885270e-01 7.488830186357e-01 7.096386652748e-01 6.905568841227e-01 6.910670700192e-01 7.035896386282e-01 7.171924372604e-01 7.228616780947e-01
 7.812444854447e-01 7.729343487743e-01 7.512800224229e-01 7.252074968758e-01 7.064931022841e-01 7.051069589338e-01 7.247872388705e-01 7.621030430211e-01 8.094230548782e-01 8.586961529079e-01 9.034851266424e-01 9.395689600215e-01 9.649815050570e-01 9.798573224103e-01 9.860365446221e-01 9.863297633459e-01 9.835325056309e-01 9.796447011638e-01 9.755589687127e-01 9.713351900386e-01 9.667514367183e-01 9.617631727277e-01 9.566824829831e-01 9.521155585238e-01 9.488190187366e-01 9.476258526589e-01 9.494080828903e-01 9.550461833560e-01 9.651193893030e-01 9.793889309795e-01 9.961709689772e-01 1.012206624847e+00 1.023175467458e+00 1.024896017385e+00 1.014588957382e+00 9.918076742908e-01 9.586552376094e-01 9.194365508945e-01 8.799640283708e-01 8.467530665137e-01 8.260019428545e-01 8.221078555095e-01 8.357980871682e-01 8.631039425144e-01 8.962008160897e-01 9.257256577539e-01 9.433573108886e-01 9.436004168470e-01 9.246705717674e-01 8.885393917387e-01 8.405431685732e-01 7.885866819420e-01 7.421170935126e-01 7.104940485493e-01 7.006750459620e-01 7.150360891140e-01 7.509353769872e-01 8.025034983005e-01 8.631234932734e-01 9.269596426234e-01 9.895073775614e-01 1.047509238156e+00 1.098772952730e+00 1.141928631299e+00 1.176332534114e+00 1.202012953906e+00 1.219696383551e+00 1.230709183551e+00 1.236783558953e+00 1.239695993689e+00 1.240897342024e+00 1.241319933553e+00 1.241424037714e+00 1.241323073267e+00 1.240896521795e+00 1.239695378080e+00 1.236782039886e+00 1.230710828385e+00 1.219694421029e+00 1.202015150754e+00 1.176331334923e+00 1.141927578687e+00 1.098772557899e+00 1.047512971425e+00 9.895070244345e-01 9.269612397473e-01 8.631225336412e-01 8.025041616228e-01 7.509326253459e-01 7.150370165588e-01 7.006742646384e-01 7.104939257145e-01 7.421156990595e-01 7.885875063006e-01 8.405422882754e-01 8.885395344954e-01 9.246671631497e-01 9.436019164577e-01 9.433569805028e-01 9.257255659134e-01 8.961983283612e-01 8.631058761999e-01 8.357964403287e-01 8.221080593726e-01 8.260036264637e-01 8.467488238353e-01 8.799668758372e-01 9.194354629922e-01 9.586555793962e-01 9.918088153120e-01 1.014587611021e+00 1.024896266950e+00 1.023175391480e+00 1.012205607843e+00 9.961736559722e-01 9.793888515463e-01 9.651198228648e-01 9.550434536445e-01 9.494071409648e-01 9.476240637432e-01 9.488189371857e-01 9.521160239505e-01 9.566823771097e-01 9.617627501507e-01 9.667530498993e-01 9.713363315194e-01 9.755583840726e-01 9.796446069141e-01 9.835338133823e-01 9.863286187623e-01 9.860357349046e-01 9.798549620746e-01 9.649811281611e-01 9.395682558262e-01 9.034834009508e-01 8.586959651669e-01 8.094220700335e-01 7.621009884541e-01 7.247895541676e-01 7.051063393893e-01 7.064914476668e-01 7.252097469314e-01 7.512787930350e-01 7.729337168155e-01 7.812444854447e-01
 8.511284979735e-01 8.407780133395e-01 8.127630081666e-01 7.754703969005e-01 7.405686052528e-01 7.193086214908e-01 7.182091128918e-01 7.367160692284e-01 7.686700900971e-01 8.060173305202e-01 8.416487865269e-01 8.706160766065e-01 8.903467030673e-01 9.004914115449e-01 9.025335390682e-01 8.991022255651e-01 8.930571584594e-01 8.866801677387e-01 8.812128154438e-01 8.769564212958e-01 8.736705722264e-01 8.710441337862e-01 8.689719695577e-01 8.676075120862e-01 8.673438441009e-01 8.687768518811e-01 8.726639000793e-01 8.798414543395e-01 8.908375462471e-01 9.053225425969e-01 9.215749160410e-01 9.364312098918e-01 9.459248950286e-01 9.464514337231e-01 9.359302452463e-01 9.145433744704e-01 8.848730547082e-01 8.515233136969e-01 8.204838084891e-01 7.983262546850e-01 7.909610346832e-01 8.018637886005e-01 8.302591937740e-01 8.707024813844e-01 9.145577538700e-01 9.524743095126e-01 9.766138785437e-01 9.820200589929e-01 9.671772222323e-01 9.338752430083e-01 8.867416820611e-01 8.324903285012e-01 7.791281643076e-01 7.349099699361e-01 7.069381732716e-01 6.995195524362e-01 7.130622508109e-01 7.443739804176e-01 7.882502123619e-01 8.391654509523e-01 8.923153899195e-01 9.439847807113e-01 9.915189391528e-01 1.033146643035e+00 1.067805495757e+00 1.095090977360e+00 1.115254240984e+00 1.129192100747e+00 1.138254099398e+00 1.143901361720e+00 1.147310637889e+00 1.149173664780e+00 1.149779259237e+00 1.149177773073e+00 1.147309755375e+00 1.143901488907e+00 1.138254679058e+00 1.129192308927e+00 1.115254808498e+00 1.095091216993e+00 1.067804492777e+00 1.033146316397e+00 9.915198537733e-01 9.439862041791e-01 8.923162116745e-01 8.391652518089e-01 7.882496636637e-01 7.443731467868e-01 7.130605731321e-01 6.995212142932e-01 7.069361562535e-01 7.349112295074e-01 7.791278453311e-01 8.324918763283e-01 8.867404370212e-01 9.338761588168e-01 9.671745723017e-01 9.820203234714e-01 9.766140786580e-01 9.524758894028e-01 9.145556179742e-01 8.707018064559e-01 8.302595064383e-01 8.018639674076e-01 7.909627873556e-01 7.983236349620e-01 8.204862763565e-01 8.515225434332e-01 8.848719782440e-01 9.145464057043e-01 9.359284338099e-01 9.464535892503e-01 9.459238387837e-01 9.364302813487e-01 9.215755963689e-01 9.053226423012e-01 8.908375548941e-01 8.798379033524e-01 8.726652628701e-01 8.687737704086e-01 8.673433616780e-01 8.676048999298e-01 8.689711103724e-01 8.710464297133e-01 8.736700761872e-01 8.769566420763e-01 8.812132566235e-01 8.866777233016e-01 8.930600901214e-01 8.991014254318e-01 9.025339195752e-01 9.004882207237e-01 8.903466399670e-01 8.706159763750e-01 8.416485830274e-01 8.060179372371e-01 7.686689039638e-01 7.367146951791e-01 7.182106550747e-01 7.193085488096e-01 7.405686085643e-01 7.754705527824e-01 8.127613855599e-01 8.407784934563e-01 8.511284979735e-01
 9.150987871638e-01 9.034105374807e-01 8.711189279607e-01 8.259535636263e-01 7.789821500007e-01 7.417453415775e-01 7.224904940595e-01 7.232922597923e-01 7.400699649327e-01 7.655252308002e-01 7.923200882780e-01 8.149186501592e-01 8.300946747026e-01 8.368500402722e-01 8.360664345663e-01 8.298905912066e-01 8.209549317385e-01 8.116338868916e-01 8.035207602592e-01 7.973039881946e-01 7.930342275069e-01 7.904612224582e-01 7.893755965091e-01 7.897131539899e-01 7.916420825858e-01 7.955336700531e-01 8.019361442145e-01 8.114373053828e-01 8.242575413981e-01 8.397661225302e-01 8.560599369740e-01 8.700634272765e-01 8.782129640637e-01 8.775473658732e-01 8.666854033227e-01 8.463813887390e-01 8.195958522932e-01 7.911296422062e-01 7.670867272642e-01 7.540481834650e-01 7.576372848279e-01 7.805091485982e-01 8.206617903970e-01 8.716089844530e-01 9.242537260062e-01 9.693837478882e-01 9.995768617702e-01 1.010248147660e+00 9.999926210282e-01 9.703296645443e-01 9.252042415547e-01 8.703039345200e-01 8.124169350378e-01 7.587607112434e-01 7.162228224536e-01 6.903190627627e-01 6.840033156074e-01 6.968850253972e-01 7.256053252173e-01 7.651448390538e-01 8.103348946560e-01 8.567917347277e-01 9.012512831696e-01 9.414826770996e-01 9.760492503890e-01 1.004194117172e+00 1.025823798113e+00 1.041513402772e+00 1.052357609908e+00 1.059614602754e+00 1.064312751867e+00 1.067016533457e+00 1.067911692043e+00 1.067016679846e+00 1.064311793076e+00 1.059614056317e+00 1.052357269991e+00 1.041513456246e+00 1.025824770440e+00 1.004194911719e+00 9.760478705840e-01 9.414825143602e-01 9.012529162317e-01 8.567901922174e-01 8.103359821158e-01 7.651469494507e-01 7.256047419277e-01 6.968868141317e-01 6.840009742399e-01 6.903204474437e-01 7.162218052274e-01 7.587598943434e-01 8.124155343714e-01 8.703045338048e-01 9.252040887415e-01 9.703297166727e-01 9.999913774147e-01 1.010248185907e+00 9.995759006817e-01 9.693867406066e-01 9.242511541735e-01 8.716065257447e-01 8.206646471452e-01 7.805086344860e-01 7.576402339622e-01 7.540470010875e-01 7.670867714825e-01 7.911313056702e-01 8.195942052575e-01 8.463833361715e-01 8.666815370561e-01 8.775496230698e-01 8.782117683649e-01 8.700602138292e-01 8.560620394870e-01 8.397654398456e-01 8.242583867639e-01 8.114340740735e-01 8.019373790950e-01 7.955336822910e-01 7.916398002169e-01 7.897122371668e-01 7.893736075101e-01 7.904639840569e-01 7.930311312812e-01 7.973049167798e-01 8.035200513728e-01 8.116349376228e-01 8.209564277680e-01 8.298868291968e-01 8.360693465475e-01 8.368481161363e-01 8.300936337758e-01 8.149184292606e-01 7.923206070551e-01 7.655253527070e-01 7.400693122727e-01 7.232916275678e-01 7.224911005580e-01 7.417456569154e-01 7.789848178847e-01 8.259495390396e-01 8.711192692883e-01 9.034113024527e-01 9.150987871638e-01
 9.588091594032e-01 9.465026718790e-01 9.121163148528e-01 8.627498649567e-01 8.087519287873e-01 7.613555394388e-01 7.295274928308e-01 7.170769238678e-01 7.218384402168e-01 7.376618020712e-01 7.574919473715e-01 7.755174358981e-01 7.879918058664e-01 7.932415507252e-01 7.913937883027e-01 7.838566305708e-01 7.727709656478e-01 7.603714056903e-01 7.485048429993e-01 7.383886615449e-01 7.306489630333e-01 7.255016748154e-01 7.230316530718e-01 7.232918755521e-01 7.264376573262e-01 7.326917250620e-01 7.423007787716e-01 7.553690526322e-01 7.715027467424e-01 7.894753851508e-01 8.069906082617e-01 8.209903586324e-01 8.283310992730e-01 8.267198865717e-01 8.154799993545e-01 7.958906903010e-01 7.711790243381e-01 7.462011026985e-01 7.270191399074e-01 7.201191860755e-01 7.308703313093e-01 7.613954063843e-01 8.089966029938e-01 8.666988422408e-01 9.252898640816e-01 9.757538289711e-01 1.010947945208e+00 1.026461842985e+00 1.020816335834e+00 9.951878860833e-01 9.528892083045e-01 8.988002341268e-01 8.388032055216e-01 7.793704307117e-01 7.271376799723e-01 6.882791891639e-01 6.674451598780e-01 6.664368897174e-01 6.835801973734e-01 7.144270478843e-01 7.535019529794e-01 7.957805677275e-01 8.374422408918e-01 8.758699964242e-01 9.093617939657e-01 9.369351312975e-01 9.582855210946e-01 9.738184726190e-01 9.845218567808e-01 9.916236195805e-01 9.961797498681e-01 9.987863430856e-01 9.996454109672e-01 9.987847907425e-01 9.961786538990e-01 9.916241606521e-01 9.845200220271e-01 9.738185642950e-01 9.582872193443e-01 9.369348910368e-01 9.093603607670e-01 8.758684982364e-01 8.374445200215e-01 7.957791615435e-01 7.535017572547e-01 7.144294410963e-01 6.835781924000e-01 6.664395679640e-01 6.674429592153e-01 6.882820482347e-01 7.271376979273e-01 7.793704196356e-01 8.388024684622e-01 8.987990701516e-01 9.528899115928e-01 9.951864716298e-01 1.020818199262e+00 1.026460808060e+00 1.010945703865e+00 9.757569186819e-01 9.252890906864e-01 8.666956113125e-01 8.089980226304e-01 7.613926486315e-01 7.308745154973e-01 7.201175335331e-01 7.270195348612e-01 7.462034651163e-01 7.711779939781e-01 7.958908336592e-01 8.154784225471e-01 8.267223711976e-01 8.283296989646e-01 8.209869801139e-01 8.069927150090e-01 7.894742031143e-01 7.715070996229e-01 7.553659429634e-01 7.423003737713e-01 7.326920464997e-01 7.264378063003e-01 7.232949015641e-01 7.230302159853e-01 7.255052026537e-01 7.306460097114e-01 7.383905401857e-01 7.485050811925e-01 7.603710176551e-01 7.727735745237e-01 7.838551155536e-01 7.913947698874e-01 7.932423531192e-01 7.879911759169e-01 7.755164070899e-01 7.574902375941e-01 7.376626072907e-01 7.218375876506e-01 7.170789331777e-01 7.295265761871e-01 7.613547897065e-01 8.087544356976e-01 8.627469524201e-01 9.121163537601e-01 9.465019616112e-01 9.588091594032e-01
 9.761507387069e-01 9.639166394427e-01 9.295395665894e-01 8.795621754867e-01 8.235908980253e-01 7.722514158385e-01 7.344724671408e-01 7.148108687078e-01 7.123489430927e-01 7.220573357496e-01 7.375100632045e-01 7.530290961469e-01 7.646218485790e-01 7.700747167415e-01 7.687394762052e-01 7.611784348384e-01 7.488272099454e-01 7.335520937717e-01 7.172904643570e-01 7.017682521875e-01 6.883720598566e-01 6.781332766978e-01 6.718386333251e-01 6.700557994756e-01 6.732140554646e-01 6.815123048422e-01 6.948538554485e-01 7.126570748640e-01 7.336434251020e-01 7.557133861865e-01 7.759938789536e-01 7.913323046452e-01 7.989534295790e-01 7.971870168223e-01 7.860092833363e-01 7.671562520698e-01 7.440074869215e-01 7.213140659608e-01 7.048857066641e-01 7.009497313612e-01 7.146698493718e-01 7.480167829134e-01 7.982642699133e-01 8.585149280963e-01 9.197753602568e-01 9.732442883178e-01 1.011914023534e+00 1.031356772970e+00 1.029871129202e+00 1.008238682101e+00 9.692476807768e-01 9.171922408554e-01 8.574035529027e-01 7.959377641714e-01 7.392835505380e-01 6.939018641474e-01 6.652428519981e-01 6.562652303451e-01 6.662929703146e-01 6.913380735463e-01 7.258438938141e-01 7.644858912507e-01 8.031484517188e-01 8.390071400757e-01 8.701934755143e-01 8.955904497440e-01 9.147710089996e-01 9.280895486794e-01 9.365766549703e-01 9.416109390131e-01 9.444599089955e-01 9.459382454667e-01 9.463994265231e-01 9.459366523583e-01 9.444598112760e-01 9.416125739657e-01 9.365750194325e-01 9.280888261925e-01 9.147720554323e-01 8.955889366939e-01 8.701952987392e-01 8.390050610863e-01 8.031512624559e-01 7.644861926417e-01 7.258423296202e-01 6.913396696809e-01 6.662934494754e-01 6.562672050008e-01 6.652420436360e-01 6.939024442431e-01 7.392828075597e-01 7.959373565609e-01 8.574034884535e-01 9.171917661819e-01 9.692482020285e-01 1.008238304005e+00 1.029872118756e+00 1.031357399162e+00 1.011912404006e+00 9.732450514230e-01 9.197754685174e-01 8.585139942308e-01 7.982635665898e-01 7.480155437775e-01 7.146717418104e-01 7.009503246261e-01 7.048849789849e-01 7.213150897073e-01 7.440062594656e-01 7.671546960942e-01 7.860095478197e-01 7.971897574747e-01 7.989511404805e-01 7.913320479385e-01 7.759959731524e-01 7.557087630404e-01 7.336481469973e-01 7.126548518951e-01 6.948532906025e-01 6.815119438078e-01 6.732133015261e-01 6.700580234545e-01 6.718353216541e-01 6.781351756116e-01 6.883717918246e-01 7.017711446613e-01 7.172878752889e-01 7.335506719314e-01 7.488289664549e-01 7.611780410534e-01 7.687381417416e-01 7.700731802373e-01 7.646227067543e-01 7.530284634066e-01 7.375099211324e-01 7.220593903956e-01 7.123478969120e-01 7.148125165065e-01 7.344713310559e-01 7.722529950019e-01 8.235923804860e-01 8.795616279653e-01 9.295408322057e-01 9.639158585576e-01 9.761507387069e-01
 9.689010118982e-01 9.573382525145e-01 9.247908336823e-01 8.772998771847e-01 8.237155219512e-01 7.738561174028e-01 7.360574659505e-01 7.147946365142e-01 7.096798635191e-01 7.165569212529e-01 7.298165537682e-01 7.442976989650e-01 7.561170047016e-01 7.627520730850e-01 7.629099707050e-01 7.563330904730e-01 7.436547528256e-01 7.262208313608e-01 7.058667161100e-01 6.846784474809e-01 6.647794098393e-01 6.481464096348e-01 6.365300535549e-01 6.313222187371e-01 6.334698743215e-01 6.432918123538e-01 6.603289710376e-01 6.832282470061e-01 7.096919196147e-01 7.366464108419e-01 7.605830455389e-01 7.781807318024e-01 7.869279740139e-01 7.856815487602e-01 7.749520729799e-01 7.568506517307e-01 7.348461343765e-01 7.134996397079e-01 6.982323520069e-01 6.948574699807e-01 7.083157407192e-01 7.406876018435e-01 7.896821402646e-01 8.489555935348e-01 9.099819685984e-01 9.642313351587e-01 1.004744590559e+00 1.026940437203e+00 1.028821002267e+00 1.010771902415e+00 9.751866882985e-01 9.260031613817e-01 8.682958117756e-01 8.079616620327e-01 7.514179883300e-01 7.051205263148e-01 6.745798840040e-01 6.629325894796e-01 6.697806954744e-01 6.914623716517e-01 7.226579955047e-01 7.581665000623e-01 7.938688636739e-01 8.268434268323e-01 8.550809675619e-01 8.773309013913e-01 8.930859763876e-01 9.027370509435e-01 9.074832533982e-01 9.089990984577e-01 9.089298363364e-01 9.084699400695e-01 9.082513031086e-01 9.084709759133e-01 9.089286507574e-01 9.090013502202e-01 9.074819616657e-01 9.027378628200e-01 8.930872346621e-01 8.773270161353e-01 8.550839033093e-01 8.268416429592e-01 7.938714716568e-01 7.581678862570e-01 7.226570278858e-01 6.914639654535e-01 6.697809107989e-01 6.629335654527e-01 6.745810683550e-01 7.051192922865e-01 7.514184537196e-01 8.079605450732e-01 8.682962395984e-01 9.260029041806e-01 9.751875840679e-01 1.010772643019e+00 1.028818389598e+00 1.026943794031e+00 1.004743741050e+00 9.642313013818e-01 9.099814206493e-01 8.489554184160e-01 7.896830155809e-01 7.406875974624e-01 7.083159347322e-01 6.948583895430e-01 6.982311997562e-01 7.135007241329e-01 7.348473931394e-01 7.568494719098e-01 7.749520121619e-01 7.856816757800e-01 7.869275103421e-01 7.781806985218e-01 7.605841220325e-01 7.366440214250e-01 7.096947208281e-01 6.832268376151e-01 6.603299654902e-01 6.432902134290e-01 6.334704885443e-01 6.313259362651e-01 6.365268657746e-01 6.481484651912e-01 6.647773458989e-01 6.846832081840e-01 7.058646679872e-01 7.262216744590e-01 7.436560483189e-01 7.563330763680e-01 7.629106065953e-01 7.627500094765e-01 7.561168851999e-01 7.442978130661e-01 7.298168589870e-01 7.165584228633e-01 7.096783749299e-01 7.147957103036e-01 7.360554120370e-01 7.738587380828e-01 8.237141673040e-01 8.772981458884e-01 9.247923052704e-01 9.573376254887e-01 9.689010118982e-01
 9.427592687947e-01 9.323035661850e-01 9.029021696154e-01 8.601289098392e-01 8.120710596914e-01 7.675806297245e-01 7.340142436837e-01 7.152066520480e-01 7.107756940295e-01 7.171985351622e-01 7.297790561870e-01 7.441273741303e-01 7.567824823833e-01 7.651627967386e-01 7.675118478607e-01 7.628469675101e-01 7.510421982810e-01 7.328585013911e-01 7.099037988332e-01 6.844525755798e-01 6.592017310941e-01 6.369824312925e-01 6.204700900916e-01 6.119069063530e-01 6.127919615001e-01 6.235901246993e-01 6.435248056096e-01 6.705479944512e-01 7.014792424335e-01 7.324317396720e-01 7.593749329789e-01 7.788188422571e-01 7.884134375671e-01 7.873814223434e-01 7.766238630823e-01 7.585491894319e-01 7.367153264947e-01 7.155443467979e-01 7.000919885996e-01 6.957267772705e-01 7.070936694321e-01 7.363891002216e-01 7.818911775985e-01 8.380053660665e-01 8.968330416154e-01 9.501848882751e-01 9.911398371556e-01 1.014933683937e+00 1.019245358528e+00 1.004133499476e+00 9.717144324951e-01 9.257657869698e-01 8.713130500360e-01 8.142398797170e-01 7.608941300133e-01 7.174839855269e-01 6.891032171684e-01 6.784743759837e-01 6.850887616106e-01 7.055608696102e-01 7.350207072270e-01 7.685963999186e-01 8.022614857317e-01 8.329692385254e-01 8.585136482092e-01 8.775020208320e-01 8.894099510944e-01 8.947635811519e-01 8.950440506136e-01 8.923297192016e-01 8.887359903098e-01 8.859288021637e-01 8.848864290261e-01 8.859317893636e-01 8.887343824410e-01 8.923314335962e-01 8.950434547934e-01 8.947660635362e-01 8.894115881704e-01 8.774969846963e-01 8.585158903388e-01 8.329658604888e-01 8.022632444949e-01 7.685995692560e-01 7.350183913515e-01 7.055626232918e-01 6.850877056922e-01 6.784733984248e-01 6.891059271202e-01 7.174837586411e-01 7.608956686746e-01 8.142390041964e-01 8.713142177483e-01 9.257653186038e-01 9.717152758614e-01 1.004134662764e+00 1.019243430545e+00 1.014934826152e+00 9.911388808505e-01 9.501852516571e-01 8.968340823562e-01 8.380065321352e-01 7.818917299241e-01 7.363885940535e-01 7.070945494554e-01 6.957245277300e-01 7.000935416493e-01 7.155435974629e-01 7.367171223386e-01 7.585494787006e-01 7.766244536490e-01 7.873816663051e-01 7.884139701749e-01 7.788177707776e-01 7.593755481788e-01 7.324326084824e-01 7.014803206280e-01 6.705447872731e-01 6.435280360610e-01 6.235868681165e-01 6.127918761897e-01 6.119105211088e-01 6.204681949222e-01 6.369822029837e-01 6.591988249999e-01 6.844538560797e-01 7.099024346788e-01 7.328591321780e-01 7.510414048370e-01 7.628475376415e-01 7.675122051555e-01 7.651619602429e-01 7.567819593376e-01 7.441306003137e-01 7.297779984290e-01 7.172021163189e-01 7.107745242380e-01 7.152073423810e-01 7.340138293194e-01 7.675813748812e-01 8.120720573785e-01 8.601284039086e-01 9.029040459418e-01 9.323023193922e-01 9.427592687947e-01
 9.036085454480e-01 8.944954930853e-01 8.689741661925e-01 8.321751448827e-01 7.914347128280e-01 7.545598787644e-01 7.277393300340e-01 7.138896104457e-01 7.123764555955e-01 7.201447521719e-01 7.333980350391e-01 7.486195054436e-01 7.629067509499e-01 7.737873359991e-01 7.791766129484e-01 7.774950193017e-01 7.679483602566e-01 7.507592788845e-01 7.272831592522e-01 6.998968625042e-01 6.717418037033e-01 6.462910106597e-01 6.269167275890e-01 6.164197602170e-01 6.166094113251e-01 6.279703065353e-01 6.494846133759e-01 6.786740654639e-01 7.118571409124e-01 7.446986034122e-01 7.728722844240e-01 7.927600355311e-01 8.020738557238e-01 8.001999496915e-01 7.882515861462e-01 7.688287116320e-01 7.456030319233e-01 7.229660550973e-01 7.057664947692e-01 6.990259495289e-01 7.070854819522e-01 7.321702386021e-01 7.730322673218e-01 8.248071352359e-01 8.802617098541e-01 9.315853380372e-01 9.719290026401e-01 9.963537887162e-01 1.002253068704e+00 9.894046530001e-01 9.597547038583e-01 9.170451877748e-01 8.663786810312e-01 8.137052905287e-01 7.652756355542e-01 7.269205593063e-01 7.031082002760e-01 6.959587616529e-01 7.047385957467e-01 7.262784535305e-01 7.561078979547e-01 7.896019412977e-01 8.226976710466e-01 8.521277960107e-01 8.754774782859e-01 8.912935119513e-01 8.991886959951e-01 8.999848515900e-01 8.955534708729e-01 8.884298298404e-01 8.812066621418e-01 8.759978872457e-01 8.741149793977e-01 8.759993948426e-01 8.812057715304e-01 8.884312802168e-01 8.955528108825e-01 8.999844482869e-01 8.991902047129e-01 8.912908775059e-01 8.754791363883e-01 8.521254621037e-01 8.226984085348e-01 7.896048753174e-01 7.561062594434e-01 7.262800987189e-01 7.047418317461e-01 6.959574304132e-01 7.031103326799e-01 7.269188791206e-01 7.652766245617e-01 8.137021005855e-01 8.663803042375e-01 9.170451365988e-01 9.597539443289e-01 9.894046821844e-01 1.002253025207e+00 9.963546917553e-01 9.719280195586e-01 9.315855257139e-01 8.802618782662e-01 8.248087336231e-01 7.730325168268e-01 7.321691243862e-01 7.070881970105e-01 6.990229214600e-01 7.057693973177e-01 7.229629995570e-01 7.456037674148e-01 7.688294441544e-01 7.882513805127e-01 8.002003062795e-01 8.020725203056e-01 7.927592725052e-01 7.728720808194e-01 7.446998273044e-01 7.118582351009e-01 6.786711568331e-01 6.494895230346e-01 6.279676132064e-01 6.166104725092e-01 6.164210648307e-01 6.269156379801e-01 6.462930350899e-01 6.717403177623e-01 6.998990318186e-01 7.272824223587e-01 7.507596417763e-01 7.679478150513e-01 7.774963898828e-01 7.791772227438e-01 7.737860622309e-01 7.629064795264e-01 7.486229454270e-01 7.333965356730e-01 7.201485701127e-01 7.123746073392e-01 7.138903874923e-01 7.277388744662e-01 7.545567559098e-01 7.914383815150e-01 8.321750751016e-01 8.689768840840e-01 8.944944405481e-01 9.036085454480e-01
 8.570457538988e-01 8.493559104964e-01 8.279875174281e-01 7.976574459953e-01 7.649871663515e-01 7.367329526403e-01 7.178944231814e-01 7.104258608728e-01 7.133695981292e-01 7.240398106093e-01 7.394221491708e-01 7.568170592327e-01 7.738307560564e-01 7.881221776890e-01 7.973422451544e-01 7.994210368268e-01 7.929952336365e-01 7.778466667875e-01 7.551467707430e-01 7.273914238286e-01 6.981165913521e-01 6.713099039205e-01 6.508197146430e-01 6.397086257262e-01 6.398163350904e-01 6.514960029802e-01 6.735423427777e-01 7.033173420074e-01 7.370041423000e-01 7.701453290145e-01 7.983040157747e-01 8.177842674803e-01 8.262526212355e-01 8.230788069994e-01 8.093746722068e-01 7.877777836169e-01 7.620088848828e-01 7.364848161965e-01 7.159893925991e-01 7.053567090364e-01 7.087309238311e-01 7.283825654367e-01 7.634906847408e-01 8.098796104930e-01 8.609791844889e-01 9.093774366624e-01 9.483104666386e-01 9.726660020561e-01 9.795611112055e-01 9.684996431195e-01 9.413012735568e-01 9.017315042087e-01 8.550239667140e-01 8.072470227828e-01 7.645556113226e-01 7.324007058335e-01 7.146135634645e-01 7.127200893453e-01 7.257005004931e-01 7.504317606537e-01 7.825824248003e-01 8.175204529164e-01 8.509620271139e-01 8.794050706541e-01 9.003414225803e-01 9.124626461029e-01 9.157687893327e-01 9.115628841338e-01 9.022026273320e-01 8.906661212893e-01 8.799388931768e-01 8.724662864836e-01 8.697977117291e-01 8.724657332814e-01 8.799389130179e-01 8.906673316836e-01 9.022028018734e-01 9.115612639178e-01 9.157696605092e-01 9.124623419222e-01 9.003380831136e-01 8.794045963007e-01 8.509643160715e-01 8.175188249169e-01 7.825845448620e-01 7.504314032722e-01 7.257019006523e-01 7.127206591259e-01 7.146151396657e-01 7.323992362456e-01 7.645596361397e-01 8.072420649033e-01 8.550261022471e-01 9.017308398039e-01 9.413016343437e-01 9.685004613331e-01 9.795605073772e-01 9.726674051317e-01 9.483111904119e-01 9.093784992056e-01 8.609795654117e-01 8.098795602053e-01 7.634905918090e-01 7.283821587025e-01 7.087320824748e-01 7.053529583483e-01 7.159931077099e-01 7.364811543813e-01 7.620108258905e-01 7.877784323209e-01 8.093756240023e-01 8.230772071226e-01 8.262525932294e-01 8.177851100889e-01 7.983037464326e-01 7.701446794039e-01 7.370061554319e-01 7.033166803777e-01 6.735451004678e-01 6.514934801240e-01 6.398188488788e-01 6.397092840742e-01 6.508186032466e-01 6.713130028307e-01 6.981139885465e-01 7.273935220498e-01 7.551435242024e-01 7.778452818737e-01 7.929951543555e-01 7.994230109313e-01 7.973438129788e-01 7.881211373443e-01 7.738302783613e-01 7.568182696308e-01 7.394224036611e-01 7.240411857684e-01 7.133675153796e-01 7.104286669287e-01 7.178931932812e-01 7.367305354586e-01 7.649884484112e-01 7.976588095971e-01 8.279891795321e-01 8.493569808539e-01 8.570457538988e-01
 8.102772645384e-01 8.040076159427e-01 7.867809765989e-01 7.629252011994e-01 7.383415665354e-01 7.187783885356e-01 7.080979997947e-01 7.074101387048e-01 7.154866820653e-01 7.299770151874e-01 7.485071563675e-01 7.689978029198e-01 7.894265470119e-01 8.074849968607e-01 8.205679929494e-01 8.261675983067e-01 8.224487491380e-01 8.088524266092e-01 7.864500196403e-01 7.579204243709e-01 7.272123892491e-01 6.988401933368e-01 6.770941355020e-01 6.652535222826e-01 6.651323660097e-01 6.769308738265e-01 6.992795888768e-01 7.294543015769e-01 7.636131851136e-01 7.972669458661e-01 8.259261156960e-01 8.458178602902e-01 8.544917460613e-01 8.511686661605e-01 8.368027383411e-01 8.138712074709e-01 7.859819392857e-01 7.574912962155e-01 7.331106814780e-01 7.175809419602e-01 7.149950525791e-01 7.278223113115e-01 7.557914295520e-01 7.955300182015e-01 8.411976111309e-01 8.858331125816e-01 9.227560989012e-01 9.466494479429e-01 9.542914122277e-01 9.448655915115e-01 9.200168992693e-01 8.835254397057e-01 8.407696758128e-01 7.979534371132e-01 7.611930466027e-01 7.356099349568e-01 7.244828280347e-01 7.287695686730e-01 7.470813979426e-01 7.761006359795e-01 8.113400309831e-01 8.479274842382e-01 8.813056593221e-01 9.078453772905e-01 9.251705138859e-01 9.323934766443e-01 9.301179187406e-01 9.202715302194e-01 9.057349014805e-01 8.898545378174e-01 8.758508252454e-01 8.663374965296e-01 8.629759356963e-01 8.663378123914e-01 8.758502391270e-01 8.898546054999e-01 9.057357253254e-01 9.202717756766e-01 9.301176749883e-01 9.323930040748e-01 9.251680637536e-01 9.078445349338e-01 8.813088828182e-01 8.479247569695e-01 8.113431768414e-01 7.761012627718e-01 7.470795124723e-01 7.287725008125e-01 7.244819571911e-01 7.356104476963e-01 7.611976126203e-01 7.979496464227e-01 8.407695479754e-01 8.835242983971e-01 9.200191557408e-01 9.448664100830e-01 9.542898788880e-01 9.466497949880e-01 9.227574253209e-01 8.858351081131e-01 8.411972480542e-01 7.955289870200e-01 7.557937128452e-01 7.278204357684e-01 7.149967574824e-01 7.175789091986e-01 7.331127570515e-01 7.574880949913e-01 7.859832454933e-01 8.138698543613e-01 8.368041996261e-01 8.511679285556e-01 8.544904091286e-01 8.458182895600e-01 8.259264862229e-01 7.972649400513e-01 7.636156057106e-01 7.294537985811e-01 6.992803769672e-01 6.769264894658e-01 6.651354909500e-01 6.652541319634e-01 6.770935191628e-01 6.988430439236e-01 7.272097923055e-01 7.579225164976e-01 7.864473096842e-01 8.088520636621e-01 8.224496533330e-01 8.261656567889e-01 8.205684775170e-01 8.074835305165e-01 7.894261103534e-01 7.689995438224e-01 7.485072172626e-01 7.299791315352e-01 7.154838480531e-01 7.074120937750e-01 7.080979968867e-01 7.187777464985e-01 7.383428228689e-01 7.629253162425e-01 7.867828123957e-01 8.040082407159e-01 8.102772645384e-01
 7.719632059069e-01 7.670255584279e-01 7.536487933410e-01 7.357271155599e-01 7.184064198121e-01 7.064559093241e-01 7.027638641962e-01 7.078220390970e-01 7.203218084094e-01 7.382564808038e-01 7.597719545249e-01 7.831937193694e-01 8.066876921342e-01 8.278678468815e-01 8.438388449873e-01 8.516697696600e-01 8.491188417896e-01 8.353488905802e-01 8.113727733288e-01 7.800946896285e-01 7.459296635566e-01 7.139982132568e-01 6.891729985205e-01 6.751332835230e-01 6.738453526295e-01 6.854571983231e-01 7.084519198431e-01 7.399243147445e-01 7.758604243915e-01 8.116262608438e-01 8.425957989804e-01 8.648774324482e-01 8.758818623335e-01 8.746510497649e-01 8.619063688889e-01 8.398369411088e-01 8.117692052274e-01 7.818163508092e-01 7.544920652514e-01 7.343990565353e-01 7.256423036985e-01 7.310212027739e-01 7.510002808972e-01 7.832106455967e-01 8.227133914373e-01 8.631033681821e-01 8.977909575046e-01 9.212036613858e-01 9.296793845907e-01 9.219762992433e-01 8.994745248346e-01 8.659031729308e-01 8.267691761097e-01 7.884303961068e-01 7.570257097228e-01 7.374314420469e-01 7.324765129415e-01 7.425960945852e-01 7.659476034740e-01 7.988447717324e-01 8.364528034018e-01 8.735834880963e-01 9.054986597695e-01 9.286150362521e-01 9.409223573242e-01 9.421438975993e-01 9.335980886924e-01 9.178534497024e-01 8.982643440141e-01 8.784005409945e-01 8.615613810501e-01 8.503531387625e-01 8.464317436636e-01 8.503568574657e-01 8.615610632602e-01 8.784007374154e-01 8.982621793887e-01 9.178544486445e-01 9.335953570754e-01 9.421445721701e-01 9.409233694906e-01 9.286143789796e-01 9.054992601574e-01 8.735817556469e-01 8.364552475865e-01 7.988459720104e-01 7.659470479286e-01 7.425981921680e-01 7.324737326981e-01 7.374316025255e-01 7.570287037178e-01 7.884304619855e-01 8.267693344458e-01 8.659012539443e-01 8.994765093086e-01 9.219780225388e-01 9.296777347693e-01 9.212048792007e-01 8.977926871377e-01 8.631033548444e-01 8.227135273054e-01 7.832097168458e-01 7.510029547991e-01 7.310181848489e-01 7.256444669244e-01 7.343973665713e-01 7.544922825499e-01 7.818144665934e-01 8.117697138494e-01 8.398356914380e-01 8.619080751763e-01 8.746518765415e-01 8.758800478969e-01 8.648752486805e-01 8.425965879951e-01 8.116236404909e-01 7.758657485628e-01 7.399224952062e-01 7.084542647616e-01 6.854553707651e-01 6.738477483427e-01 6.751329262644e-01 6.891709571314e-01 7.140019456238e-01 7.459279213193e-01 7.800971430439e-01 8.113701425771e-01 8.353493580522e-01 8.491205021755e-01 8.516665391561e-01 8.438396792391e-01 8.278683217283e-01 8.066868137356e-01 7.831945028748e-01 7.597706897682e-01 7.382588878273e-01 7.203180131903e-01 7.078241596906e-01 7.027645328779e-01 7.064554655457e-01 7.184072022457e-01 7.357262165983e-01 7.536512986775e-01 7.670253073050e-01 7.719632059069e-01
 7.475674736035e-01 7.437109144622e-01 7.334070037578e-01 7.200463708329e-01 7.080189789929e-01 7.012338451026e-01 7.019171065361e-01 7.102913873256e-01 7.252105193037e-01 7.450566568930e-01 7.683633391023e-01 7.936876872019e-01 8.192124336878e-01 8.423769534758e-01 8.599457000205e-01 8.685687153317e-01 8.656063388793e-01 8.499462712665e-01 8.225393635865e-01 7.864946904061e-01 7.467034466475e-01 7.089512304425e-01 6.788609149070e-01 6.607843859395e-01 6.571207004271e-01 6.681475739476e-01 6.922072811235e-01 7.260439359320e-01 7.652155175486e-01 8.047026283831e-01 8.395986462118e-01 8.658511133303e-01 8.807781575105e-01 8.833273408453e-01 8.740357008736e-01 8.548168132357e-01 8.286415351522e-01 7.992472141204e-01 7.708159924866e-01 7.477169833738e-01 7.340276877140e-01 7.328665625344e-01 7.454891242844e-01 7.706057695561e-01 8.043135984123e-01 8.408400535060e-01 8.737086882210e-01 8.970356968130e-01 9.066263761407e-01 9.007162106402e-01 8.803361525621e-01 8.491148493636e-01 8.126758059934e-01 7.775739051107e-01 7.500498750693e-01 7.348668286771e-01 7.345283974392e-01 7.490223714946e-01 7.760274290975e-01 8.114200550323e-01 8.499835928393e-01 8.862679327874e-01 9.154992270538e-01 9.343042820844e-01 9.411595407090e-01 9.364306549055e-01 9.221005233336e-01 9.012643058718e-01 8.775850747132e-01 8.546979329114e-01 8.358353434912e-01 8.234743069562e-01 8.191792717452e-01 8.234764738609e-01 8.358351466401e-01 8.546996618380e-01 8.775824660027e-01 9.012682791454e-01 9.220975519416e-01 9.364310514410e-01 9.411603175329e-01 9.343041774753e-01 9.154993920904e-01 8.862691783113e-01 8.499841483972e-01 8.114199782621e-01 7.760275959746e-01 7.490239760444e-01 7.345280346616e-01 7.348658882413e-01 7.500510133498e-01 7.775744987061e-01 8.126770887363e-01 8.491126483617e-01 8.803362468379e-01 9.007182165661e-01 9.066251894204e-01 8.970374364038e-01 8.737089730218e-01 8.408406949021e-01 8.043134930859e-01 7.706052109205e-01 7.454903410636e-01 7.328643927031e-01 7.340281797879e-01 7.477165860104e-01 7.708170347033e-01 7.992455469803e-01 8.286418630241e-01 8.548170661208e-01 8.740350566885e-01 8.833259450826e-01 8.807781259109e-01 8.658483660134e-01 8.395990982144e-01 8.047026698386e-01 7.652192320973e-01 7.260402383965e-01 6.922077665872e-01 6.681485282742e-01 6.571215220386e-01 6.607839063247e-01 6.788593944106e-01 7.089535781798e-01 7.467004781656e-01 7.864979604511e-01 8.225351261196e-01 8.499475602071e-01 8.656055890091e-01 8.685667175397e-01 8.599465347776e-01 8.423771336068e-01 8.192114726030e-01 7.936886013103e-01 7.683628586481e-01 7.450587509455e-01 7.252070059909e-01 7.102940287896e-01 7.019176421474e-01 7.012355329070e-01 7.080183614591e-01 7.200478487327e-01 7.334072920788e-01 7.437112091147e-01 7.475674736035e-01
 7.347216719614e-01 7.315067181102e-01 7.229482884788e-01 7.119675801807e-01 7.023249796834e-01 6.973929109562e-01 6.991608715423e-01 7.079843930852e-01 7.230792428576e-01 7.432211705549e-01 7.671796343183e-01 7.935712835789e-01 8.204552411030e-01 8.450135624690e-01 8.636360771797e-01 8.725544314480e-01 8.687187800270e-01 8.507160280039e-01 8.194036034539e-01 7.780199786996e-01 7.318547519285e-01 6.873282893332e-01 6.508575488282e-01 6.276518823725e-01 6.208050401033e-01 6.309267233759e-01 6.562326636799e-01 6.929460018108e-01 7.359358190198e-01 7.795493907774e-01 8.184755616122e-01 8.485028167915e-01 8.669851794140e-01 8.729615090212e-01 8.669915556827e-01 8.508587787230e-01 8.272518247712e-01 7.995262859507e-01 7.714865338476e-01 7.471962552533e-01 7.306251497483e-01 7.251115899773e-01 7.325374114590e-01 7.525608248686e-01 7.822148593989e-01 8.163101754178e-01 8.484511172579e-01 8.723896765230e-01 8.833553039742e-01 8.790293285719e-01 8.600820749832e-01 8.300629059766e-01 7.947579029067e-01 7.610079970501e-01 7.352896291408e-01 7.224173883245e-01 7.247107700471e-01 7.417970036109e-01 7.709164842290e-01 8.075197739984e-01 8.460740644901e-01 8.809869564304e-01 9.075679514558e-01 9.227455620919e-01 9.254594244387e-01 9.165854471719e-01 8.985541157778e-01 8.747379656881e-01 8.488738525064e-01 8.245318491125e-01 8.047797179372e-01 7.919508467348e-01 7.875090511937e-01 7.919497055570e-01 8.047800237989e-01 8.245323222254e-01 8.488740245470e-01 8.747395467084e-01 8.985513173464e-01 9.165861688954e-01 9.254609494733e-01 9.227453093242e-01 9.075691163781e-01 8.809901248318e-01 8.460746978508e-01 8.075208539399e-01 7.709160915369e-01 7.417993029166e-01 7.247104688484e-01 7.224151715857e-01 7.352899075004e-01 7.610064062450e-01 7.947604120536e-01 8.300613586312e-01 8.600813858327e-01 8.790295385021e-01 8.833527290989e-01 8.723909753990e-01 8.484499665358e-01 8.163126682493e-01 7.822130199616e-01 7.525590436989e-01 7.325386701145e-01 7.251105240447e-01 7.306268537318e-01 7.471936619992e-01 7.714881506418e-01 7.995262229884e-01 8.272513542763e-01 8.508587098803e-01 8.669893706529e-01 8.729608113978e-01 8.669847240170e-01 8.485011664158e-01 8.184749532466e-01 7.795509141329e-01 7.359391147977e-01 6.929452354285e-01 6.562319777618e-01 6.309294638881e-01 6.208047258132e-01 6.276521876470e-01 6.508574646292e-01 6.873295362832e-01 7.318536077093e-01 7.780227293155e-01 8.193996247667e-01 8.507207043074e-01 8.687172571624e-01 8.725539435311e-01 8.636370722543e-01 8.450115939391e-01 8.204558750356e-01 7.935704453466e-01 7.671787128347e-01 7.432242299412e-01 7.230775042215e-01 7.079852409905e-01 6.991595039116e-01 6.973942956993e-01 7.023237181380e-01 7.119672131086e-01 7.229482726715e-01 7.315064685400e-01 7.347216719614e-01
 7.254292928097e-01 7.223118503229e-01 7.139177283948e-01 7.028480023461e-01 6.925371553274e-01 6.862579591320e-01 6.862412125126e-01 6.933255483871e-01 7.072181467395e-01 7.270032739963e-01 7.514993378651e-01 7.791909455291e-01 8.078783663824e-01 8.344226993836e-01 8.548363880725e-01 8.649555067117e-01 8.613351397636e-01 8.422742889003e-01 8.084971849144e-01 7.633137932128e-01 7.122804597469e-01 6.622935419043e-01 6.204292436607e-01 5.926659983981e-01 5.828581753842e-01 5.920645465139e-01 6.184125039219e-01 6.575478171435e-01 7.035213298385e-01 7.499302006409e-01 7.910061789393e-01 8.224368524601e-01 8.417649865262e-01 8.483715041529e-01 8.431316492540e-01 8.279843873772e-01 8.055516426777e-01 7.789317207966e-01 7.515976593171e-01 7.272985963356e-01 7.098247610963e-01 7.025709379387e-01 7.077744450759e-01 7.256897498043e-01 7.539660492743e-01 7.877618483981e-01 8.206279925654e-01 8.459178177523e-01 8.583145837139e-01 8.550078238380e-01 8.363983634942e-01 8.060584478739e-01 7.700410507067e-01 7.355969683950e-01 7.095968503905e-01 6.970639010851e-01 7.002675334800e-01 7.185593015371e-01 7.488039104142e-01 7.861039793826e-01 8.247181277676e-01 8.590307989112e-01 8.845109780741e-01 8.983724236627e-01 8.998643952300e-01 8.900945584201e-01 8.715894385638e-01 8.476773404555e-01 8.219580110303e-01 7.978424194845e-01 7.782881492314e-01 7.655810880048e-01 7.611810141390e-01 7.655808194216e-01 7.782894395925e-01 7.978424334114e-01 8.219576224781e-01 8.476769820338e-01 8.715871646960e-01 8.900952902098e-01 8.998658892614e-01 8.983716616391e-01 8.845099304245e-01 8.590321938687e-01 8.247177838598e-01 7.861052158247e-01 7.488033347398e-01 7.185596929938e-01 7.002681472952e-01 6.970613595141e-01 7.095972921265e-01 7.355956560162e-01 7.700419716525e-01 8.060559145503e-01 8.363995378890e-01 8.550077551282e-01 8.583103475218e-01 8.459200382296e-01 8.206255775615e-01 7.877645304732e-01 7.539642316576e-01 7.256867226602e-01 7.077755138477e-01 7.025693674782e-01 7.098266545748e-01 7.272951292187e-01 7.515996698059e-01 7.789318490693e-01 8.055521913792e-01 8.279838987518e-01 8.431300949354e-01 8.483717580410e-01 8.417640949342e-01 8.224374514789e-01 7.910069504917e-01 7.499287795244e-01 7.035251285673e-01 6.575482646836e-01 6.184117698570e-01 5.920643265008e-01 5.828589405358e-01 5.926668930607e-01 6.204252688486e-01 6.622962126931e-01 7.122805564302e-01 7.633138272471e-01 8.084933704250e-01 8.422785728756e-01 8.613334316688e-01 8.649553369539e-01 8.548395982995e-01 8.344211279115e-01 8.078807055303e-01 7.791886508035e-01 7.514988279345e-01 7.270057641365e-01 7.072182073462e-01 6.933259081165e-01 6.862403066936e-01 6.862590205680e-01 6.925357208511e-01 7.028465675364e-01 7.139197013128e-01 7.223116919036e-01 7.254292928097e-01
 7.130131589778e-01 7.095025874097e-01 6.998741678708e-01 6.866069056437e-01 6.731728111419e-01 6.631814014197e-01 6.595274414820e-01 6.638182471352e-01 6.763098707112e-01 6.962517920791e-01 7.222743069016e-01 7.525081271978e-01 7.843688778895e-01 8.143597908092e-01 8.381651644336e-01 8.512825963458e-01 8.499589316059e-01 8.322564697013e-01 7.987680085407e-01 7.528397453102e-01 7.001869537273e-01 6.479758933480e-01 6.036466853710e-01 5.736155092707e-01 5.622176449556e-01 5.708657380753e-01 5.976938338425e-01 6.379329010369e-01 6.849497776652e-01 7.316713290827e-01 7.718834547867e-01 8.011919315493e-01 8.174106080865e-01 8.204484379753e-01 8.117968963263e-01 7.938975694884e-01 7.696335099138e-01 7.420948759128e-01 7.145641423378e-01 6.905327895866e-01 6.735726025731e-01 6.669477268187e-01 6.729209754826e-01 6.918784200578e-01 7.216212648501e-01 7.572936647165e-01 7.922286700107e-01 8.193856989207e-01 8.330045331121e-01 8.299519254527e-01 8.105144276037e-01 7.784218613835e-01 7.401105672873e-01 7.033411160277e-01 6.754683626590e-01 6.618313293037e-01 6.647480300712e-01 6.833806616620e-01 7.143188753286e-01 7.524397120265e-01 7.919205819107e-01 8.272142698386e-01 8.539513049860e-01 8.695069874469e-01 8.731729175788e-01 8.659304841402e-01 8.500206653823e-01 8.284579250650e-01 8.045796858287e-01 7.817095108922e-01 7.628692882595e-01 7.504954897516e-01 7.461883807090e-01 7.504960312885e-01 7.628686136791e-01 7.817083181251e-01 8.045795732633e-01 8.284586876747e-01 8.500219631327e-01 8.659294976041e-01 8.731734297589e-01 8.695080151993e-01 8.539513578056e-01 8.272134909443e-01 7.919216509263e-01 7.524411916904e-01 7.143179292923e-01 6.833797935192e-01 6.647487708078e-01 6.618302547210e-01 6.754668800746e-01 7.033396915429e-01 7.401107986613e-01 7.784205059771e-01 8.105145428085e-01 8.299520715815e-01 8.330019304488e-01 8.193872386879e-01 7.922279764193e-01 7.572951065726e-01 7.216192731176e-01 6.918784346987e-01 6.729210972732e-01 6.669463633203e-01 6.735740785163e-01 6.905311220904e-01 7.145654465676e-01 7.420921079904e-01 7.696347699691e-01 7.938981522041e-01 8.117956195693e-01 8.204470235594e-01 8.174096941964e-01 8.011923175339e-01 7.718847614269e-01 7.316685132503e-01 6.849534044736e-01 6.379314591115e-01 5.976945990145e-01 5.708633381577e-01 5.622184658825e-01 5.736154838116e-01 6.036423181521e-01 6.479799011942e-01 7.001859186160e-01 7.528405202752e-01 7.987662129917e-01 8.322586008261e-01 8.499589150299e-01 8.512828295965e-01 8.381666619397e-01 8.143598737738e-01 7.843697034673e-01 7.525065185868e-01 7.222745856264e-01 6.962520702008e-01 6.763100175979e-01 6.638199496978e-01 6.595272735091e-01 6.631798349219e-01 6.731723362424e-01 6.866056723094e-01 6.998740968324e-01 7.095033722484e-01 7.130131589778e-01
 6.953482922607e-01 6.911473989191e-01 6.794382370556e-01 6.627513158182e-01 6.448407572833e-01 6.299664243428e-01 6.219694309293e-01 6.234082150277e-01 6.350864491867e-01 6.562486414671e-01 6.850924437800e-01 7.192032053654e-01 7.555282069250e-01 7.902463513798e-01 8.188064919694e-01 8.364814970098e-01 8.393156623586e-01 8.251933623528e-01 7.945917030112e-01 7.508395223302e-01 6.997105646066e-01 6.484681853151e-01 6.046429310284e-01 5.747494708662e-01 5.632582510289e-01 5.717635116938e-01 5.985078024696e-01 6.385958782249e-01 6.849893024724e-01 7.300845097544e-01 7.672275591947e-01 7.918410093261e-01 8.019435745235e-01 7.979908968999e-01 7.822682785978e-01 7.580114271584e-01 7.287265977531e-01 6.978326673961e-01 6.686661622958e-01 6.445950917399e-01 6.289699889694e-01 6.247695129273e-01 6.339475380768e-01 6.565409440865e-01 6.900156275847e-01 7.291781861667e-01 7.670271624197e-01 7.961966055711e-01 8.106606692996e-01 8.071603087415e-01 7.860468993292e-01 7.513255422321e-01 7.098694393827e-01 6.699445790506e-01 6.393741719638e-01 6.238006888660e-01 6.256366412245e-01 6.439735391914e-01 6.752825897768e-01 7.143860169780e-01 7.554896562461e-01 7.931518830636e-01 8.230826043911e-01 8.426081326178e-01 8.507623929637e-01 8.480860465041e-01 8.362840197912e-01 8.179402222150e-01 7.961986688266e-01 7.744855918279e-01 7.561110177715e-01 7.438501474471e-01 7.395505728841e-01 7.438512255110e-01 7.561100938225e-01 7.744839369304e-01 7.961989667290e-01 8.179412863733e-01 8.362840310155e-01 8.480843909381e-01 8.507628796809e-01 8.426076929424e-01 8.230829600962e-01 7.931503885170e-01 7.554924127816e-01 7.143846433693e-01 6.752827681913e-01 6.439720333720e-01 6.256368540839e-01 6.238014835683e-01 6.393717776647e-01 6.699448045831e-01 7.098682601018e-01 7.513263865696e-01 7.860482012275e-01 8.071598370446e-01 8.106615548064e-01 7.961967924689e-01 7.670282953067e-01 7.291786047486e-01 6.900136542443e-01 6.565424642196e-01 6.339455875269e-01 6.247705532506e-01 6.289711112280e-01 6.445938992851e-01 6.686671487957e-01 6.978294987618e-01 7.287285081925e-01 7.580110614005e-01 7.822668571472e-01 7.979910900540e-01 8.019426320075e-01 7.918402014080e-01 7.672273634801e-01 7.300846868003e-01 6.849918373885e-01 6.385939873224e-01 5.985107723518e-01 5.717609398973e-01 5.632577959442e-01 5.747488361659e-01 6.046407287276e-01 6.484702962621e-01 6.997069409099e-01 7.508408658678e-01 7.945915146991e-01 8.251930817494e-01 8.393180672220e-01 8.364813078484e-01 8.188051870528e-01 7.902468387531e-01 7.555282886249e-01 7.192025317873e-01 6.850944109962e-01 6.562481597997e-01 6.350857978995e-01 6.234080621321e-01 6.219682644121e-01 6.299632826294e-01 6.448416434190e-01 6.627504366503e-01 6.794361768122e-01 6.911476159694e-01 6.953482922607e-01
 6.714875600262e-01 6.665777517554e-01 6.527575552830e-01 6.326758191797e-01 6.104299933771e-01 5.909815826438e-01 5.791601042569e-01 5.784667969915e-01 5.901753961995e-01 6.133675883636e-01 6.456712684224e-01 6.840661155842e-01 7.250846043558e-01 7.646898525036e-01 7.982185162316e-01 8.208526751185e-01 8.285166611489e-01 8.189410276577e-01 7.924495326011e-01 7.522558575113e-01 7.040589129121e-01 6.550811750343e-01 6.128310237322e-01 5.838257851587e-01 5.726153708985e-01 5.809784225528e-01 6.073627338700e-01 6.469117318229e-01 6.923466396013e-01 7.355972066765e-01 7.695160896987e-01 7.891937621047e-01 7.926587381631e-01 7.807723942235e-01 7.565681751470e-01 7.242073588388e-01 6.880730586153e-01 6.522261662070e-01 6.203393124898e-01 5.958386575965e-01 5.819234458035e-01 5.811986662186e-01 5.950423692245e-01 6.227830903984e-01 6.612045749051e-01 7.045879622939e-01 7.455703409337e-01 7.765773971048e-01 7.914897230410e-01 7.871028342268e-01 7.639678394779e-01 7.264304570435e-01 6.817806751421e-01 6.386909300526e-01 6.053253977742e-01 5.875263351563e-01 5.878012300860e-01 6.053113886966e-01 6.365975374116e-01 6.765860779560e-01 7.195669758180e-01 7.601477221809e-01 7.939724658026e-01 8.181202747286e-01 8.311626863639e-01 8.330480325111e-01 8.249278871774e-01 8.090412349002e-01 7.885407432600e-01 7.671396261016e-01 7.485947510674e-01 7.360637391912e-01 7.316499128107e-01 7.360676550981e-01 7.485910051336e-01 7.671398232213e-01 7.885401389211e-01 8.090423411489e-01 8.249278212330e-01 8.330477993887e-01 8.311648371749e-01 8.181183153005e-01 7.939727703837e-01 7.601455066167e-01 7.195695750305e-01 6.765829739136e-01 6.365998654873e-01 6.053093525931e-01 5.878022049593e-01 5.875255036691e-01 6.053250982491e-01 6.386932028656e-01 6.817771855287e-01 7.264311673220e-01 7.639697101447e-01 7.871013191484e-01 7.914931022203e-01 7.765754664284e-01 7.455729999260e-01 7.045883844486e-01 6.612045733469e-01 6.227826588923e-01 5.950409144682e-01 5.811998412330e-01 5.819244086507e-01 5.958366830037e-01 6.203387363593e-01 6.522254917551e-01 6.880751440496e-01 7.242069543346e-01 7.565663249469e-01 7.807738117764e-01 7.926563965309e-01 7.891939567148e-01 7.695139076942e-01 7.355992747118e-01 6.923455657159e-01 6.469102477232e-01 6.073644232815e-01 5.809764130924e-01 5.726154339615e-01 5.838238677810e-01 6.128300515012e-01 6.550832564158e-01 7.040553629015e-01 7.522575189076e-01 7.924488751353e-01 8.189391126215e-01 8.285182354458e-01 8.208530944366e-01 7.982171091667e-01 7.646895120273e-01 7.250852382692e-01 6.840675972455e-01 6.456726160440e-01 6.133670320587e-01 5.901762719433e-01 5.784667878265e-01 5.791599246031e-01 5.909800304325e-01 6.104306623649e-01 6.326745280701e-01 6.527569302760e-01 6.665763684443e-01 6.714875600262e-01
 6.372830055136e-01 6.319387710935e-01 6.168227615762e-01 5.946718308960e-01 5.698240769778e-01 5.477399784075e-01 5.339698168873e-01 5.326792743033e-01 5.454041045625e-01 5.709610274249e-01 6.064720706858e-01 6.484651282864e-01 6.932429012744e-01 7.367182509948e-01 7.742522809836e-01 8.010379252212e-01 8.129416618721e-01 8.075368461603e-01 7.849385506338e-01 7.481131839311e-01 7.025486077095e-01 6.553350302252e-01 6.139504078936e-01 5.850212268177e-01 5.733406079885e-01 5.810233346339e-01 6.068241088250e-01 6.459815844776e-01 6.910073979767e-01 7.333810609538e-01 7.653890163962e-01 7.816749206923e-01 7.800615879208e-01 7.615867557730e-01 7.298356235395e-01 6.898103345904e-01 6.468174621469e-01 6.057160087653e-01 5.707222905559e-01 5.455104421631e-01 5.332418998498e-01 5.361620575950e-01 5.549618988409e-01 5.881113744525e-01 6.315829720257e-01 6.790786579696e-01 7.229122499241e-01 7.553883460387e-01 7.704154314336e-01 7.649474981110e-01 7.398056533659e-01 6.996835890830e-01 6.522349037890e-01 6.064412139025e-01 5.706638409120e-01 5.508651674258e-01 5.496692741678e-01 5.663890926049e-01 5.977372480897e-01 6.387504478214e-01 6.837361171687e-01 7.272176160669e-01 7.646295905247e-01 7.927079654024e-01 8.095430900420e-01 8.145598803833e-01 8.085256404428e-01 7.935624770161e-01 7.730132227690e-01 7.510025189647e-01 7.317336281416e-01 7.186798524833e-01 7.140770320480e-01 7.186820685142e-01 7.317298291260e-01 7.510036063901e-01 7.730102718272e-01 7.935625196182e-01 8.085277609475e-01 8.145593747606e-01 8.095439474830e-01 7.927067256617e-01 7.646317162082e-01 7.272152760238e-01 6.837378219989e-01 6.387484065704e-01 5.977387510154e-01 5.663867147884e-01 5.496695381757e-01 5.508651428430e-01 5.706641326472e-01 6.064421189463e-01 6.522346569478e-01 6.996858603284e-01 7.398044088209e-01 7.649458880279e-01 7.704176205988e-01 7.553865825387e-01 7.229139402555e-01 6.790797853847e-01 6.315826652639e-01 5.881107524714e-01 5.549609150794e-01 5.361611649398e-01 5.332423256947e-01 5.455101169625e-01 5.707228363111e-01 6.057166089635e-01 6.468191883208e-01 6.898115577685e-01 7.298345084580e-01 7.615883733016e-01 7.800595092917e-01 7.816759623931e-01 7.653894109296e-01 7.333808526244e-01 6.910079658434e-01 6.459807653114e-01 6.068253872693e-01 5.810226020696e-01 5.733408732703e-01 5.850208002688e-01 6.139489562481e-01 6.553357537609e-01 7.025488885394e-01 7.481146925819e-01 7.849380258865e-01 8.075358549178e-01 8.129441340613e-01 8.010388923253e-01 7.742510013158e-01 7.367177936309e-01 6.932434520845e-01 6.484672255684e-01 6.064713595025e-01 5.709612399032e-01 5.454051924644e-01 5.326813152794e-01 5.339703896276e-01 5.477378350163e-01 5.698247620293e-01 5.946698579439e-01 6.168239557371e-01 6.319367334094e-01 6.372830055136e-01
 5.870308647571e-01 5.817320479064e-01 5.667478476025e-01 5.448281082467e-01 5.203778636491e-01 4.990188668560e-01 4.865185834283e-01 4.871537612165e-01 5.023462335563e-01 5.306037708561e-01 5.687720350170e-01 6.132477538718e-01 6.603651542209e-01 7.061517194132e-01 7.461145070663e-01 7.755535795625e-01 7.903465614870e-01 7.879475506482e-01 7.682312089450e-01 7.338318586791e-01 6.899276493654e-01 6.433988813507e-01 6.016966344718e-01 5.716460013975e-01 5.584167187150e-01 5.646141798600e-01 5.894127631626e-01 6.282211860845e-01 6.734006059490e-01 7.160025499213e-01 7.477443155075e-01 7.627285147951e-01 7.584074353412e-01 7.357602923405e-01 6.986600720553e-01 6.527161873182e-01 6.040175773266e-01 5.581877193404e-01 5.200651311168e-01 4.937099826600e-01 4.823952307115e-01 4.881314014448e-01 5.110093442166e-01 5.486628693959e-01 5.962949187920e-01 6.470716974034e-01 6.930311859680e-01 7.264080016320e-01 7.411960181740e-01 7.345451067254e-01 7.075542957607e-01 6.652423644523e-01 6.155751069429e-01 5.677846327302e-01 5.304161570899e-01 5.095830625638e-01 5.080653763876e-01 5.252950461930e-01 5.580101688441e-01 6.011299175667e-01 6.487506953141e-01 6.951550599719e-01 7.355196917698e-01 7.662851938100e-01 7.852191920027e-01 7.914717515143e-01 7.856765057153e-01 7.700590249310e-01 7.482953264635e-01 7.249476122168e-01 7.045864150074e-01 6.908795142374e-01 6.860631368803e-01 6.908791132334e-01 7.045854051613e-01 7.249501137526e-01 7.482919358472e-01 7.700598230116e-01 7.856764415195e-01 7.914701125096e-01 7.852190314312e-01 7.662848425876e-01 7.355224952264e-01 6.951521871193e-01 6.487502259317e-01 6.011272627562e-01 5.580123607226e-01 5.252936323521e-01 5.080642980179e-01 5.095852524779e-01 5.304164372224e-01 5.677854823939e-01 6.155762554556e-01 6.652450409794e-01 7.075523272716e-01 7.345441746561e-01 7.411966283642e-01 7.264082663369e-01 6.930311262850e-01 6.470717239086e-01 5.962950694383e-01 5.486631194062e-01 5.110071260089e-01 4.881324240822e-01 4.823935575503e-01 4.937114423455e-01 5.200670967648e-01 5.581899661510e-01 6.040167645412e-01 6.527175412664e-01 6.986609836483e-01 7.357602098908e-01 7.584073597641e-01 7.627288141117e-01 7.477450869368e-01 7.160008184928e-01 6.734027226405e-01 6.282210310945e-01 5.894137587399e-01 5.646126641202e-01 5.584158631006e-01 5.716458272362e-01 6.016961175229e-01 6.433980345880e-01 6.899283616370e-01 7.338318222639e-01 7.682294927447e-01 7.879463601104e-01 7.903492494009e-01 7.755544504610e-01 7.461156801999e-01 7.061501332412e-01 6.603656887318e-01 6.132524696815e-01 5.687713696232e-01 5.306071072584e-01 5.023466119558e-01 4.871552455180e-01 4.865178785408e-01 4.990188614629e-01 5.203816251655e-01 5.448271269864e-01 5.667494250808e-01 5.817303028584e-01 5.870308647571e-01
 5.211780534305e-01 5.165043108560e-01 5.033827526721e-01 4.845211148305e-01 4.642155180695e-01 4.478553812449e-01 4.407649252002e-01 4.465904986407e-01 4.661434354797e-01 4.976407875094e-01 5.379923989860e-01 5.838586544496e-01 6.318642632449e-01 6.782927159400e-01 7.188958059903e-01 7.491914801315e-01 7.651794863644e-01 7.642921039027e-01 7.461945291098e-01 7.131824027529e-01 6.700673801592e-01 6.234602944329e-01 5.807280859460e-01 5.488523402836e-01 5.333672532202e-01 5.374125082145e-01 5.606874469999e-01 5.989321790475e-01 6.445092873402e-01 6.881521080409e-01 7.210660065427e-01 7.367663004996e-01 7.322146027039e-01 7.081166338942e-01 6.683582031631e-01 6.188556849581e-01 5.662034458204e-01 5.166151227537e-01 4.754612806848e-01 4.472122413319e-01 4.354083186082e-01 4.420458356650e-01 4.668511833153e-01 5.068335592468e-01 5.566036237006e-01 6.089130948662e-01 6.556091220025e-01 6.889202005247e-01 7.029494623415e-01 6.950585811077e-01 6.666022079071e-01 6.228736517722e-01 5.720919939670e-01 5.237302090145e-01 4.865580278572e-01 4.668956970742e-01 4.676232075648e-01 4.880347899717e-01 5.245006967216e-01 5.714522545794e-01 6.225719420122e-01 6.718620408416e-01 7.143367743378e-01 7.463392040917e-01 7.655750299594e-01 7.711933432160e-01 7.639358684316e-01 7.462680237495e-01 7.222500983747e-01 6.968520011390e-01 6.749604054453e-01 6.603573801206e-01 6.552555328713e-01 6.603575355141e-01 6.749602098094e-01 6.968549019782e-01 7.222466765398e-01 7.462695523987e-01 7.639352994829e-01 7.711929843988e-01 7.655750762800e-01 7.463394350127e-01 7.143396987165e-01 6.718597800691e-01 6.225717528872e-01 5.714514331790e-01 5.245021649767e-01 4.880346842269e-01 4.676215878541e-01 4.668973221189e-01 4.865566353435e-01 5.237309071925e-01 5.720922850475e-01 6.228737718671e-01 6.666020364229e-01 6.950576498316e-01 7.029494945042e-01 6.889190359240e-01 6.556111706980e-01 6.089122856891e-01 5.566041625498e-01 5.068337232064e-01 4.668473535014e-01 4.420480834807e-01 4.354066600577e-01 4.472143828482e-01 4.754594365095e-01 5.166197364985e-01 5.662024222089e-01 6.188559243799e-01 6.683581260024e-01 7.081168130046e-01 7.322145276157e-01 7.367661411496e-01 7.210646298240e-01 6.881521902645e-01 6.445113803935e-01 5.989312628688e-01 5.606892724376e-01 5.374109014693e-01 5.333676797585e-01 5.488516177435e-01 5.807274484325e-01 6.234603892074e-01 6.700681644764e-01 7.131835873835e-01 7.461930726388e-01 7.642916892017e-01 7.651807358378e-01 7.491920751380e-01 7.188987145798e-01 6.782912746715e-01 6.318643410877e-01 5.838627414939e-01 5.379895740686e-01 4.976425868731e-01 4.661437828569e-01 4.465915548584e-01 4.407655957730e-01 4.478551151162e-01 4.642184575360e-01 4.845200886253e-01 5.033849176899e-01 5.165008676486e-01 5.211780534305e-01
 4.537833885182e-01 4.503060014228e-01 4.407654783218e-01 4.277694135458e-01 4.152853529613e-01 4.079555740847e-01 4.098656301958e-01 4.232770094842e-01 4.481227664382e-01 4.825786362240e-01 5.240758981118e-01 5.698941725259e-01 6.171189677860e-01 6.623765582493e-01 7.017308883090e-01 7.310067595975e-01 7.464466435830e-01 7.455591492021e-01 7.278747730166e-01 6.953806094275e-01 6.524985567701e-01 6.055390105072e-01 5.616983417514e-01 5.279931416472e-01 5.101712919078e-01 5.118083620752e-01 5.331845962949e-01 5.705745733449e-01 6.165830073202e-01 6.618194927945e-01 6.970748886530e-01 7.153008284104e-01 7.128935340701e-01 6.901293031977e-01 6.506666143200e-01 6.004314914023e-01 5.462101334804e-01 4.945074837086e-01 4.509737057097e-01 4.203278432982e-01 4.063310335922e-01 4.111406327445e-01 4.344790385255e-01 4.731981449290e-01 5.216935716838e-01 5.725883563612e-01 6.177239542623e-01 6.494318514310e-01 6.619974300403e-01 6.530096899517e-01 6.240615478795e-01 5.806542815139e-01 5.311838357271e-01 4.852672244183e-01 4.517551269090e-01 4.369151885104e-01 4.432981955317e-01 4.696085134482e-01 5.115480007492e-01 5.630189662669e-01 6.174204123990e-01 6.686759945013e-01 7.118548574417e-01 7.434294926123e-01 7.612561482937e-01 7.646635899778e-01 7.545968637990e-01 7.337790185939e-01 7.065748069913e-01 6.783077727214e-01 6.541742719621e-01 6.381632554015e-01 6.325842018039e-01 6.381635484260e-01 6.541747368855e-01 6.783101220601e-01 7.065711663317e-01 7.337769948522e-01 7.545980327124e-01 7.646641137305e-01 7.612554680766e-01 7.434259803216e-01 7.118559207081e-01 6.686760838649e-01 6.174198212956e-01 5.630200764132e-01 5.115458451711e-01 4.696100964828e-01 4.432973206896e-01 4.369162090311e-01 4.517563963225e-01 4.852666628736e-01 5.311857834446e-01 5.806540398836e-01 6.240621636106e-01 6.530096771578e-01 6.619975325521e-01 6.494317356743e-01 6.177267818640e-01 5.725884848505e-01 5.216942287457e-01 4.731963253110e-01 4.344758509516e-01 4.111430278844e-01 4.063300290776e-01 4.203307409142e-01 4.509709590470e-01 4.945116767905e-01 5.462087281346e-01 6.004308203954e-01 6.506647893990e-01 6.901303634536e-01 7.128931935504e-01 7.152994901192e-01 6.970735356794e-01 6.618200055605e-01 6.165844915022e-01 5.705732694363e-01 5.331873721384e-01 5.118066537474e-01 5.101739525906e-01 5.279914303049e-01 5.616987058535e-01 6.055377172154e-01 6.524998261672e-01 6.953801742551e-01 7.278745271335e-01 7.455594324833e-01 7.464468250380e-01 7.310074697677e-01 7.017308995925e-01 6.623767218694e-01 6.171194730308e-01 5.698954690108e-01 5.240754540042e-01 4.825788476845e-01 4.481237893812e-01 4.232777981761e-01 4.098666239075e-01 4.079567965626e-01 4.152865789853e-01 4.277677662236e-01 4.407678535974e-01 4.503059316883e-01 4.537833885182e-01
 4.110210660285e-01 4.090668093924e-01 4.040577265349e-01 3.983372749192e-01 3.951883949258e-01 3.979093469843e-01 4.088286324325e-01 4.287136791456e-01 4.569604768828e-01 4.921542663246e-01 5.325690533325e-01 5.762302407213e-01 6.207274811233e-01 6.630295233273e-01 6.995198470214e-01 7.263503303631e-01 7.400400444463e-01 7.381942869533e-01 7.202188610332e-01 6.877886283615e-01 6.449298664754e-01 5.976147629053e-01 5.528406855085e-01 5.175622278660e-01 4.976185198006e-01 4.968840028668e-01 5.162115666196e-01 5.525380324403e-01 5.989283901977e-01 6.460561081866e-01 6.844264481380e-01 7.064893279782e-01 7.080738176711e-01 6.889475932580e-01 6.523883300855e-01 6.041083620338e-01 5.508304873766e-01 4.990792016226e-01 4.545421571940e-01 4.219251467933e-01 4.049496473324e-01 4.058120884177e-01 4.244332805759e-01 4.579950827601e-01 5.012322435942e-01 5.471225000299e-01 5.878471204675e-01 6.160799000266e-01 6.264525295900e-01 6.168595624199e-01 5.891242557235e-01 5.488881786804e-01 5.045296926436e-01 4.654457456261e-01 4.399452778268e-01 4.334380724549e-01 4.475019983210e-01 4.801429746976e-01 5.267541745872e-01 5.812390793379e-01 6.371246756729e-01 6.885249184516e-01 7.307375376798e-01 7.604676079879e-01 7.757932653773e-01 7.762307479938e-01 7.628626635804e-01 7.385338788490e-01 7.077529534699e-01 6.760806051007e-01 6.490484244585e-01 6.310614332872e-01 6.247780716791e-01 6.310613726615e-01 6.490491902188e-01 6.760824317746e-01 7.077524082465e-01 7.385316809139e-01 7.628617596887e-01 7.762320260341e-01 7.757943316931e-01 7.604634964404e-01 7.307393368185e-01 6.885268407403e-01 6.371231166213e-01 5.812388922682e-01 5.267512074584e-01 4.801457380564e-01 4.475007749088e-01 4.334367404771e-01 4.399468000094e-01 4.654431954608e-01 5.045336997365e-01 5.488864663506e-01 5.891265263928e-01 6.168572720591e-01 6.264541847000e-01 6.160804566919e-01 5.878462739139e-01 5.471234059913e-01 5.012348498391e-01 4.579915926572e-01 4.244327861921e-01 4.058142419392e-01 4.049490374870e-01 4.219281004655e-01 4.545393243165e-01 4.990821145984e-01 5.508280971729e-01 6.041085846180e-01 6.523873678360e-01 6.889493513193e-01 7.080730471102e-01 7.064870952495e-01 6.844250737717e-01 6.460561055191e-01 5.989297546788e-01 5.525385185900e-01 5.162126065508e-01 4.968826984311e-01 4.976205172345e-01 5.175603066956e-01 5.528423504574e-01 5.976134070642e-01 6.449315825010e-01 6.877872239214e-01 7.202195102926e-01 7.381937175759e-01 7.400387746919e-01 7.263512496688e-01 6.995168201684e-01 6.630290635300e-01 6.207264278033e-01 5.762309179042e-01 5.325696168915e-01 4.921545899500e-01 4.569605121520e-01 4.287153045528e-01 4.088281476480e-01 3.979117354425e-01 3.951880371947e-01 3.983367964525e-01 4.040582364303e-01 4.090693868924e-01 4.110210660285e-01
 4.106416145051e-01 4.099414246980e-01 4.085830986139e-01 4.085051287566e-01 4.121070639073e-01 4.213363799750e-01 4.371024149278e-01 4.592785113309e-01 4.871727664678e-01 5.199294626647e-01 5.566074441994e-01 5.959349663294e-01 6.359952748713e-01 6.741271704695e-01 7.070344036061e-01 7.311470532863e-01 7.431721444327e-01 7.406981079714e-01 7.228805000358e-01 6.909724342631e-01 6.485317443717e-01 6.011404747729e-01 5.555893607010e-01 5.187808443496e-01 4.966702700303e-01 4.934309471056e-01 5.104800051247e-01 5.454414197832e-01 5.919116261238e-01 6.407295221019e-01 6.822225300576e-01 7.084397910981e-01 7.147028067387e-01 7.002642529128e-01 6.679508353395e-01 6.231221107939e-01 5.722752649080e-01 5.218207337465e-01 4.774120874962e-01 4.436887787033e-01 4.242090061528e-01 4.209585759701e-01 4.338303406957e-01 4.603150427323e-01 4.957794680643e-01 5.339967990232e-01 5.679738841130e-01 5.911430116299e-01 5.987699149673e-01 5.891978794805e-01 5.644873474349e-01 5.302426182898e-01 4.944167465407e-01 4.654896883651e-01 4.503688890283e-01 4.529578757225e-01 4.738508011573e-01 5.108781592108e-01 5.597954111375e-01 6.149864285215e-01 6.703976069705e-01 7.204742255291e-01 7.608043778574e-01 7.883323885813e-01 8.013197920931e-01 7.993696788131e-01 7.835573864408e-01 7.566545681723e-01 7.230991879791e-01 6.885078059667e-01 6.587359892959e-01 6.387251374878e-01 6.316898153634e-01 6.387243642058e-01 6.587346644432e-01 6.885097561148e-01 7.230982323025e-01 7.566532442170e-01 7.835551618536e-01 7.993703816751e-01 8.013194887100e-01 7.883295038807e-01 7.608055988695e-01 7.204767754716e-01 6.703950889959e-01 6.149869917591e-01 5.597936765097e-01 5.108805065623e-01 4.738491509793e-01 4.529571688371e-01 4.503701423407e-01 4.654865625854e-01 4.944200288108e-01 5.302410053365e-01 5.644919270790e-01 5.891943455518e-01 5.987706569606e-01 5.911429402154e-01 5.679730088334e-01 5.339971313670e-01 4.957806957079e-01 4.603144946654e-01 4.338294247083e-01 4.209616778681e-01 4.242088299492e-01 4.436923122450e-01 4.774091364183e-01 5.218229529803e-01 5.722730280334e-01 6.231235847120e-01 6.679489989448e-01 7.002644274420e-01 7.147020722351e-01 7.084401384341e-01 6.822216551876e-01 6.407287674905e-01 5.919138186790e-01 5.454433762305e-01 5.104792983599e-01 4.934309163861e-01 4.966712752687e-01 5.187805720605e-01 5.555888219846e-01 6.011399548127e-01 6.485332091822e-01 6.909718298727e-01 7.228816014166e-01 7.406979638142e-01 7.431721700531e-01 7.311468840787e-01 7.070307444479e-01 6.741278228500e-01 6.359959624715e-01 5.959348770266e-01 5.566075414895e-01 5.199292258774e-01 4.871731258428e-01 4.592808266230e-01 4.371023653156e-01 4.213373885512e-01 4.121076709792e-01 4.085036025260e-01 4.085835909907e-01 4.099412677470e-01 4.106416145051e-01
 4.400382465907e-01 4.400074931368e-01 4.405640460830e-01 4.432937984302e-01 4.499317719966e-01 4.615242075672e-01 4.781242110134e-01 4.991135696068e-01 5.237980067193e-01 5.517439417164e-01 5.826633755344e-01 6.159874836624e-01 6.504329033907e-01 6.838741973867e-01 7.134256903560e-01 7.357770961577e-01 7.476545432733e-01 7.464062721916e-01 7.306827459302e-01 7.010971571830e-01 6.605649340815e-01 6.141755001867e-01 5.684569695118e-01 5.302863027587e-01 5.058122873336e-01 4.995916212660e-01 5.136586754376e-01 5.463538496621e-01 5.918405942579e-01 6.412107560657e-01 6.847272437723e-01 7.141716843016e-01 7.244728884263e-01 7.144378402825e-01 6.864241763707e-01 6.453637915042e-01 5.974087778905e-01 5.487718129497e-01 5.050498018903e-01 4.708995464587e-01 4.497793182772e-01 4.434025344290e-01 4.513359476687e-01 4.710260839419e-01 4.983036295284e-01 5.278617507661e-01 5.539015913844e-01 5.710320220974e-01 5.754833645834e-01 5.662182887021e-01 5.454860574581e-01 5.185431211504e-01 4.923929361997e-01 4.739781933129e-01 4.684319427653e-01 4.783079767736e-01 5.037596445805e-01 5.429417946404e-01 5.922402153697e-01 6.466495621195e-01 7.006153700802e-01 7.489879370496e-01 7.876708297855e-01 8.138459027809e-01 8.258899318365e-01 8.234023031380e-01 8.073095792768e-01 7.801362656642e-01 7.460443966849e-01 7.105080135398e-01 6.795148436302e-01 6.584266874920e-01 6.509585700270e-01 6.584268871708e-01 6.795143191993e-01 7.105109403911e-01 7.460421355436e-01 7.801362136278e-01 8.073084301236e-01 8.234027498458e-01 8.258898250358e-01 8.138425788526e-01 7.876730074942e-01 7.489878389985e-01 7.006145206948e-01 6.466517529636e-01 5.922391845181e-01 5.429415466850e-01 5.037581885305e-01 4.783079628409e-01 4.684328966603e-01 4.739771269895e-01 4.923955020549e-01 5.185409974201e-01 5.454879518310e-01 5.662156922675e-01 5.754841630137e-01 5.710307147349e-01 5.539026457220e-01 5.278620922809e-01 4.983016352701e-01 4.710276769978e-01 4.513350071804e-01 4.434033333068e-01 4.497792898762e-01 4.709009095855e-01 5.050498099706e-01 5.487716416533e-01 5.974075133618e-01 6.453635182647e-01 6.864226656649e-01 7.144362752492e-01 7.244736229791e-01 7.141713844612e-01 6.847258128875e-01 6.412096132488e-01 5.918416002282e-01 5.463571467736e-01 5.136575641274e-01 4.995926748572e-01 5.058118076394e-01 5.302876451933e-01 5.684559927027e-01 6.141752047451e-01 6.605650743305e-01 7.010971523843e-01 7.306832557929e-01 7.464042221566e-01 7.476556383098e-01 7.357753589914e-01 7.134240159733e-01 6.838745417918e-01 6.504321752890e-01 6.159857107505e-01 5.826641545100e-01 5.517460483324e-01 5.237984329260e-01 4.991151192602e-01 4.781247900891e-01 4.615229217765e-01 4.499315931872e-01 4.432934411867e-01 4.405640946472e-01 4.400105385783e-01 4.400382465907e-01
 4.724474714611e-01 4.728764009790e-01 4.747104065215e-01 4.792357358742e-01 4.876397336810e-01 5.002621196359e-01 5.164816065251e-01 5.352385672199e-01 5.557572157222e-01 5.778884036406e-01 6.019483549204e-01 6.281858051610e-01 6.562308082411e-01 6.847864438201e-01 7.116108553401e-01 7.337087238343e-01 7.476988343331e-01 7.504376589042e-01 7.397938946220e-01 7.154742137114e-01 6.795468391996e-01 6.364505154363e-01 5.923306944017e-01 5.539457109501e-01 5.275614927929e-01 5.180817298447e-01 5.281452232942e-01 5.569099590741e-01 5.993148559165e-01 6.469551221839e-01 6.902713286047e-01 7.209792767898e-01 7.337870871762e-01 7.271546002131e-01 7.030030152123e-01 6.657686318103e-01 6.211262188650e-01 5.749229376091e-01 5.325548125386e-01 4.986263748659e-01 4.765285761228e-01 4.677641270819e-01 4.715665623557e-01 4.851793614216e-01 5.046644801863e-01 5.255377071971e-01 5.432642118674e-01 5.538411024760e-01 5.546816156857e-01 5.454602194285e-01 5.285006765964e-01 5.084070186410e-01 4.908545681506e-01 4.810540676359e-01 4.825982048782e-01 4.972236304378e-01 5.250869668587e-01 5.648124471992e-01 6.133747922673e-01 6.663361010860e-01 7.186524629630e-01 7.656304408463e-01 8.035218400425e-01 8.297454892766e-01 8.427642837182e-01 8.421160508220e-01 8.285043221963e-01 8.041052640491e-01 7.726615213108e-01 7.392799962821e-01 7.097286445529e-01 6.894004255583e-01 6.821569948419e-01 6.894011766684e-01 7.097286750256e-01 7.392821623943e-01 7.726602334089e-01 8.041067557998e-01 8.285043767803e-01 8.421141310937e-01 8.427658469086e-01 8.297448781885e-01 8.035250566732e-01 7.656282218351e-01 7.186542027493e-01 6.663360510562e-01 6.133744081767e-01 5.648134556960e-01 5.250859188346e-01 4.972218226626e-01 4.825974144456e-01 4.810537159190e-01 4.908549588510e-01 5.084060999507e-01 5.284996149124e-01 5.454588162557e-01 5.546841867521e-01 5.538396921280e-01 5.432645035743e-01 5.255385849830e-01 5.046650672668e-01 4.851796887953e-01 4.715683108507e-01 4.677642547887e-01 4.765280942274e-01 4.986262856970e-01 5.325574234020e-01 5.749222823359e-01 6.211252303882e-01 6.657684896759e-01 7.030014559719e-01 7.271527578264e-01 7.337892048939e-01 7.209772002887e-01 6.902713837814e-01 6.469556220608e-01 5.993163540277e-01 5.569122365694e-01 5.281450220917e-01 5.180804296021e-01 5.275600673289e-01 5.539455294947e-01 5.923323645687e-01 6.364510131123e-01 6.795468216159e-01 7.154758070936e-01 7.397952410987e-01 7.504381584641e-01 7.476983551604e-01 7.337067214899e-01 7.116108034014e-01 6.847872537850e-01 6.562262854370e-01 6.281851896569e-01 6.019490544926e-01 5.778898437232e-01 5.557549659436e-01 5.352393462148e-01 5.164804708679e-01 5.002635083960e-01 4.876398830111e-01 4.792354045679e-01 4.747105598598e-01 4.728774516619e-01 4.724474714611e-01
 4.917649747979e-01 4.928611036806e-01 4.965362342231e-01 5.036569306368e-01 5.147139213155e-01 5.292317148507e-01 5.458580370852e-01 5.630597232116e-01 5.799167695956e-01 5.964848303215e-01 6.136301111198e-01 6.324824591179e-01 6.537878100822e-01 6.773935491458e-01 7.019841718334e-01 7.250322703713e-01 7.430551328285e-01 7.522659134762e-01 7.495573573786e-01 7.335358327077e-01 7.052674732200e-01 6.683917659546e-01 6.285159946392e-01 5.920891208837e-01 5.652661500784e-01 5.530703524653e-01 5.585678881079e-01 5.817689642047e-01 6.186787655626e-01 6.618314586197e-01 7.022418646207e-01 7.318713341443e-01 7.454172508318e-01 7.411089392491e-01 7.204741623328e-01 6.873854932398e-01 6.468741114076e-01 6.041687986646e-01 5.641781806514e-01 5.311985183651e-01 5.084489932894e-01 4.973334861491e-01 4.970079027718e-01 5.047054789603e-01 5.167372204826e-01 5.292829607670e-01 5.389314394866e-01 5.429950104766e-01 5.400482021744e-01 5.304133096056e-01 5.163406046598e-01 5.015767091968e-01 4.903770574411e-01 4.864293063150e-01 4.922698324522e-01 5.092925143806e-01 5.378319054778e-01 5.769021113324e-01 6.239355614360e-01 6.749862706064e-01 7.255315355651e-01 7.713632268313e-01 8.091061665171e-01 8.364105285226e-01 8.518281890508e-01 8.548371226539e-01 8.459387051892e-01 8.269519622003e-01 8.011161377224e-01 7.729473580022e-01 7.476171797745e-01 7.300295517550e-01 7.237363916794e-01 7.300293542213e-01 7.476157746780e-01 7.729485745547e-01 8.011163572515e-01 8.269518618126e-01 8.459394181286e-01 8.548350350739e-01 8.518283809054e-01 8.364088780249e-01 8.091070470350e-01 7.713603097260e-01 7.255351805509e-01 6.749856329729e-01 6.239362756900e-01 5.769044574609e-01 5.378303531822e-01 5.092922707649e-01 4.922694210434e-01 4.864302950268e-01 4.903781145256e-01 5.015759839402e-01 5.163406847967e-01 5.304141508640e-01 5.400479180054e-01 5.429965309091e-01 5.389306566894e-01 5.292854862886e-01 5.167363218586e-01 5.047079145714e-01 4.970090016964e-01 4.973343707082e-01 5.084483705320e-01 5.311983457684e-01 5.641813084976e-01 6.041690717595e-01 6.468723634035e-01 6.873841729857e-01 7.204718063569e-01 7.411074424834e-01 7.454181640515e-01 7.318701034072e-01 7.022428618890e-01 6.618306850205e-01 6.186802154357e-01 5.817684334477e-01 5.585692269746e-01 5.530682505949e-01 5.652671241967e-01 5.920875773991e-01 6.285181582439e-01 6.683923057290e-01 7.052675941403e-01 7.335360104589e-01 7.495581147238e-01 7.522677237000e-01 7.430521857708e-01 7.250306494911e-01 7.019824320078e-01 6.773937760364e-01 6.537867968728e-01 6.324839991817e-01 6.136271692575e-01 5.964850459662e-01 5.799167395329e-01 5.630611671341e-01 5.458577340838e-01 5.292311200925e-01 5.147135988276e-01 5.036578723758e-01 4.965351045740e-01 4.928591202014e-01 4.917649747979e-01
 4.949607166517e-01 4.970031148345e-01 5.033006604498e-01 5.140719200948e-01 5.289006166381e-01 5.463763322224e-01 5.644283266473e-01 5.811313014497e-01 5.954639156337e-01 6.076444168026e-01 6.189675236054e-01 6.312878709555e-01 6.463915610844e-01 6.653504725773e-01 6.879606581966e-01 7.123829301109e-01 7.351655697442e-01 7.519454864712e-01 7.586259799532e-01 7.526841111508e-01 7.341214292788e-01 7.056826387429e-01 6.722771135092e-01 6.398678534012e-01 6.142962005692e-01 6.004851060686e-01 6.017341963838e-01 6.187847347978e-01 6.488110766043e-01 6.855950998345e-01 7.210977725372e-01 7.478377834189e-01 7.607080669081e-01 7.578410824371e-01 7.404113702956e-01 7.116902139946e-01 6.759466414671e-01 6.375774604172e-01 6.007307523197e-01 5.691334657219e-01 5.457008409989e-01 5.318478364288e-01 5.269792229080e-01 5.286993309375e-01 5.337554386596e-01 5.389238372467e-01 5.416360871571e-01 5.402181958905e-01 5.341072309772e-01 5.240402741786e-01 5.119986016899e-01 5.008368653122e-01 4.935795187100e-01 4.928545663691e-01 5.006414310937e-01 5.182630228831e-01 5.462110354393e-01 5.837150431643e-01 6.285070391169e-01 6.770836549777e-01 7.254439385519e-01 7.698689191322e-01 8.073551482107e-01 8.357709201854e-01 8.537774829425e-01 8.608653858877e-01 8.574425911109e-01 8.450464019082e-01 8.264049325508e-01 8.052760075681e-01 7.859378296318e-01 7.723941617336e-01 7.675337539581e-01 7.723945223964e-01 7.859375027372e-01 8.052774279037e-01 8.264054956371e-01 8.450474318203e-01 8.574413327210e-01 8.608651824517e-01 8.537788981854e-01 8.357689387799e-01 8.073548551733e-01 7.698674664098e-01 7.254467519296e-01 6.770830472845e-01 6.285086770177e-01 5.837163590356e-01 5.462080605168e-01 5.182643364403e-01 5.006402940041e-01 4.928542604880e-01 4.935789019273e-01 5.008365494598e-01 5.120021048731e-01 5.240382003802e-01 5.341057520441e-01 5.402192966574e-01 5.416378110329e-01 5.389249620799e-01 5.337522032206e-01 5.287043834725e-01 5.269775857795e-01 5.318475177904e-01 5.457016653993e-01 5.691332552528e-01 6.007335817811e-01 6.375782354689e-01 6.759464318652e-01 7.116902457031e-01 7.404099205458e-01 7.578412035031e-01 7.607081245691e-01 7.478384464977e-01 7.211000211037e-01 6.855927288380e-01 6.488132944800e-01 6.187836834534e-01 6.017332784537e-01 6.004833432003e-01 6.142969207505e-01 6.398667412476e-01 6.722783346616e-01 7.056820768448e-01 7.341243513054e-01 7.526849364374e-01 7.586262164481e-01 7.519460228028e-01 7.351641988630e-01 7.123818977535e-01 6.879602699805e-01 6.653476384888e-01 6.463915679502e-01 6.312878082285e-01 6.189626233586e-01 6.076452692305e-01 5.954641575893e-01 5.811318033217e-01 5.644282273677e-01 5.463737622345e-01 5.288993356673e-01 5.140733312185e-01 5.033007572140e-01 4.970033570999e-01 4.949607166517e-01
 4.845019091863e-01 4.875146676798e-01 4.964476315564e-01 5.107688518019e-01 5.291168118230e-01 5.492700393829e-01 5.686755036105e-01 5.852395340454e-01 5.979923744883e-01 6.073019400615e-01 6.147009008329e-01 6.224392526513e-01 6.329602316486e-01 6.482869813607e-01 6.692677519414e-01 6.948750876101e-01 7.219370004005e-01 7.457689746194e-01 7.615101672344e-01 7.656548942209e-01 7.571844918089e-01 7.378941792063e-01 7.118769772312e-01 6.844571354624e-01 6.610568584170e-01 6.464323136281e-01 6.440586906183e-01 6.553078036570e-01 6.784290798174e-01 7.084471449057e-01 7.383796654871e-01 7.614243213394e-01 7.727860124205e-01 7.705833844209e-01 7.556994749009e-01 7.308642203558e-01 6.996009516661e-01 6.654580082668e-01 6.317280471781e-01 6.014349831394e-01 5.770984271554e-01 5.601754770016e-01 5.505317170970e-01 5.464437920710e-01 5.453205234753e-01 5.445516595465e-01 5.421739149832e-01 5.371103939285e-01 5.292286114688e-01 5.193293895102e-01 5.089586256805e-01 5.001713113745e-01 4.951392791803e-01 4.959383312068e-01 5.043569672839e-01 5.217221672377e-01 5.485376706036e-01 5.840551526412e-01 6.261738753341e-01 6.718045795876e-01 7.174587819990e-01 7.598868013630e-01 7.964075059682e-01 8.250836946316e-01 8.447230736597e-01 8.549553080221e-01 8.562622168924e-01 8.500562924274e-01 8.386142449018e-01 8.248755918317e-01 8.120332201518e-01 8.029681704411e-01 7.997072557202e-01 8.029692079610e-01 8.120335732504e-01 8.248754558041e-01 8.386146219694e-01 8.500562396434e-01 8.562598195391e-01 8.549535146332e-01 8.447246215696e-01 8.250812288150e-01 7.964075410258e-01 7.598860353596e-01 7.174605389145e-01 6.718032583920e-01 6.261760495888e-01 5.840558763275e-01 5.485368591895e-01 5.217249728892e-01 5.043546564714e-01 4.959373873454e-01 4.951402417240e-01 5.001699840964e-01 5.089619239369e-01 5.193293461678e-01 5.292284003409e-01 5.371104309459e-01 5.421737453744e-01 5.445546353831e-01 5.453178877177e-01 5.464479559083e-01 5.505304475621e-01 5.601753709572e-01 5.770979523897e-01 6.014352149036e-01 6.317306340995e-01 6.654594913575e-01 6.996017259063e-01 7.308642558785e-01 7.556987600128e-01 7.705838269671e-01 7.727856957161e-01 7.614252759048e-01 7.383810249576e-01 7.084445987919e-01 6.784315425555e-01 6.553072677114e-01 6.440580956566e-01 6.464310590792e-01 6.610577212768e-01 6.844572290485e-01 7.118764056326e-01 7.378938450747e-01 7.571866176157e-01 7.656554277012e-01 7.615108060201e-01 7.457685994055e-01 7.219359670014e-01 6.948740324345e-01 6.692676022826e-01 6.482848741863e-01 6.329594232001e-01 6.224389018223e-01 6.146996778727e-01 6.073018904008e-01 5.979909144492e-01 5.852394661657e-01 5.686740422304e-01 5.492716294524e-01 5.291136436579e-01 5.107687606418e-01 4.964482065150e-01 4.875158183869e-01 4.845019091863e-01
 4.634382359964e-01 4.670430547600e-01 4.775012663414e-01 4.936722752088e-01 5.135397342716e-01 5.344676998910e-01 5.537977501089e-01 5.695784397907e-01 5.810371099198e-01 5.886824236582e-01 5.940913589562e-01 5.995467250802e-01 6.076849612219e-01 6.209977778653e-01 6.410794198805e-01 6.676521490416e-01 6.980264990424e-01 7.275357532824e-01 7.509144187350e-01 7.639540343714e-01 7.647580506917e-01 7.541688923893e-01 7.353655221790e-01 7.128974728063e-01 6.916862812709e-01 6.763378530340e-01 6.705667501338e-01 6.764071215039e-01 6.931080606656e-01 7.167893933620e-01 7.413807456666e-01 7.606414325081e-01 7.700260061740e-01 7.676405460777e-01 7.541565531142e-01 7.319392489461e-01 7.039899098193e-01 6.731875580238e-01 6.420598629193e-01 6.128846302957e-01 5.876599909267e-01 5.677684059810e-01 5.535170473395e-01 5.439801678342e-01 5.374227184623e-01 5.319394143608e-01 5.260769753360e-01 5.190570707421e-01 5.108063224489e-01 5.018671410536e-01 4.932525396718e-01 4.863778147331e-01 4.829338464603e-01 4.847824453447e-01 4.936893796690e-01 5.109203226585e-01 5.367904134623e-01 5.704287985487e-01 6.098606923516e-01 6.524087116402e-01 6.951092532410e-01 7.351106658868e-01 7.699697319778e-01 7.978829976817e-01 8.178387108215e-01 8.297420383579e-01 8.343431494590e-01 8.331300096757e-01 8.280526625110e-01 8.212377139309e-01 8.146952235389e-01 8.100544434036e-01 8.083866461401e-01 8.100564000923e-01 8.146923533631e-01 8.212364360226e-01 8.280525470191e-01 8.331305160834e-01 8.343427486924e-01 8.297382046161e-01 8.178402632643e-01 7.978810242126e-01 7.699713273080e-01 7.351102584769e-01 6.951093836937e-01 6.524089655121e-01 6.098610701601e-01 5.704278164671e-01 5.367909537884e-01 5.109205993072e-01 4.936880019827e-01 4.847805661632e-01 4.829335282735e-01 4.863770661324e-01 4.932541209437e-01 5.018662045514e-01 5.108062733995e-01 5.190579692342e-01 5.260752083401e-01 5.319436371366e-01 5.374183244395e-01 5.439824790016e-01 5.535155133532e-01 5.677697859371e-01 5.876588503645e-01 6.128865592351e-01 6.420604045097e-01 6.731878696944e-01 7.039900758518e-01 7.319399365939e-01 7.541574959430e-01 7.676395693580e-01 7.700266677570e-01 7.606430979217e-01 7.413816560518e-01 7.167871316940e-01 6.931093169007e-01 6.764038959947e-01 6.705696463188e-01 6.763374491370e-01 6.916884288669e-01 7.128970364241e-01 7.353654263622e-01 7.541705062080e-01 7.647571450829e-01 7.639532638397e-01 7.509160121989e-01 7.275339022765e-01 6.980273069878e-01 6.676496709380e-01 6.410785483878e-01 6.209969530086e-01 6.076834369086e-01 5.995454004770e-01 5.940900126398e-01 5.886823903730e-01 5.810368462923e-01 5.695794884360e-01 5.537973061072e-01 5.344680753514e-01 5.135383438956e-01 4.936725811374e-01 4.774998714048e-01 4.670423885821e-01 4.634382359964e-01
 4.364757040481e-01 4.400176778689e-01 4.501702873698e-01 4.655489773148e-01 4.839923081360e-01 5.029692725928e-01 5.201207186298e-01 5.338642369996e-01 5.436963336568e-01 5.502009726281e-01 5.548536361774e-01 5.597423093630e-01 5.673547012286e-01 5.802537468647e-01 6.003753755266e-01 6.279603467818e-01 6.608235776004e-01 6.945772822821e-01 7.239222564048e-01 7.442888844866e-01 7.531144533980e-01 7.503479102834e-01 7.381615940413e-01 7.201930321581e-01 7.007534342714e-01 6.842789981627e-01 6.748317394179e-01 6.752366083397e-01 6.858044047816e-01 7.036391258099e-01 7.233653381272e-01 7.390299290447e-01 7.461284320253e-01 7.426608256512e-01 7.291898474742e-01 7.079700383474e-01 6.818480800622e-01 6.533766192480e-01 6.245069687847e-01 5.967488144281e-01 5.713508354451e-01 5.493131641866e-01 5.311320457245e-01 5.166034142182e-01 5.049677118840e-01 4.952172868355e-01 4.865028620729e-01 4.782820849473e-01 4.703638451005e-01 4.628619766318e-01 4.562286981087e-01 4.513811314814e-01 4.497383058809e-01 4.530850171810e-01 4.631072400414e-01 4.808200280006e-01 5.061863201878e-01 5.381722090334e-01 5.750243223493e-01 6.145680246875e-01 6.543744511870e-01 6.919161535001e-01 7.248404144990e-01 7.513692607729e-01 7.706651288254e-01 7.830039021639e-01 7.896094589918e-01 7.922474653880e-01 7.926817830245e-01 7.922565401040e-01 7.917433634605e-01 7.914166766735e-01 7.913144243839e-01 7.914170972698e-01 7.917393813797e-01 7.922580819164e-01 7.926804921333e-01 7.922477434378e-01 7.896087772763e-01 7.830032130462e-01 7.706666207251e-01 7.513690116111e-01 7.248421306872e-01 6.919159852944e-01 6.543758654947e-01 6.145673702858e-01 5.750232062096e-01 5.381709329359e-01 5.061880384420e-01 4.808186039079e-01 4.631065592382e-01 4.530840964545e-01 4.497380932499e-01 4.513805418055e-01 4.562299018927e-01 4.628609446529e-01 4.703635821261e-01 4.782829264220e-01 4.865014636654e-01 4.952213056511e-01 5.049655644611e-01 5.166051048449e-01 5.311309685289e-01 5.493159808673e-01 5.713509685443e-01 5.967486323626e-01 6.245089539978e-01 6.533760180264e-01 6.818500519317e-01 7.079711723649e-01 7.291892073711e-01 7.426619651739e-01 7.461275695828e-01 7.390327010002e-01 7.233659070852e-01 7.036393773288e-01 6.858044927717e-01 6.752351309690e-01 6.748352873077e-01 6.842798137831e-01 7.007519168590e-01 7.201928644352e-01 7.381615484153e-01 7.503487507947e-01 7.531154433490e-01 7.442881236709e-01 7.239230538500e-01 6.945749496442e-01 6.608260319281e-01 6.279594121482e-01 6.003742531396e-01 5.802538523774e-01 5.673531297296e-01 5.597382799147e-01 5.548546332035e-01 5.502013731398e-01 5.436947339981e-01 5.338653124661e-01 5.201193264206e-01 5.029668368163e-01 4.839902762093e-01 4.655466043986e-01 4.501688427838e-01 4.400175861590e-01 4.364757040481e-01
 4.116914339739e-01 4.145689663664e-01 4.227686985558e-01 4.350505274120e-01 4.496095112554e-01 4.644418245642e-01 4.777674212842e-01 4.884378689640e-01 4.961413550822e-01 5.014260830053e-01 5.055728312849e-01 5.104359186653e-01 5.183136682608e-01 5.316558542769e-01 5.524100162160e-01 5.810048020392e-01 6.155830805473e-01 6.521636762540e-01 6.857408609329e-01 7.117568731955e-01 7.272530285927e-01 7.313796705318e-01 7.252424178310e-01 7.114048310103e-01 6.933940383291e-01 6.754063828131e-01 6.619082694656e-01 6.566706341902e-01 6.612330445128e-01 6.736999800273e-01 6.891880606867e-01 7.017316512034e-01 7.065606887681e-01 7.014270526088e-01 6.868284700716e-01 6.651722033810e-01 6.395784926642e-01 6.127118631224e-01 5.862351689001e-01 5.608953230478e-01 5.369376431585e-01 5.145304587804e-01 4.938889543150e-01 4.752336835449e-01 4.587398066874e-01 4.444999043888e-01 4.325542497814e-01 4.227950922993e-01 4.149992811391e-01 4.088637571378e-01 4.043172182709e-01 4.018516423331e-01 4.026665586963e-01 4.083647232818e-01 4.202957442614e-01 4.389632507175e-01 4.638903143385e-01 4.940224379164e-01 5.280747553809e-01 5.645574662107e-01 6.015869813492e-01 6.368326338086e-01 6.678466842354e-01 6.927414348809e-01 7.107921474278e-01 7.227325439890e-01 7.304203698959e-01 7.360957460616e-01 7.414720210953e-01 7.471303782921e-01 7.525385603223e-01 7.565127316259e-01 7.579821528895e-01 7.565116876135e-01 7.525352882935e-01 7.471345734273e-01 7.414698304031e-01 7.360964825033e-01 7.304188250017e-01 7.227327548314e-01 7.107926742150e-01 6.927373001484e-01 6.678482644932e-01 6.368315095239e-01 6.015890965422e-01 5.645562652582e-01 5.280736626314e-01 4.940231650980e-01 4.638904838176e-01 4.389593297932e-01 4.202992924072e-01 4.083637888534e-01 4.026677230917e-01 4.018516223615e-01 4.043169755040e-01 4.088632884334e-01 4.149979447416e-01 4.227980274296e-01 4.325498579450e-01 4.445033048467e-01 4.587403374352e-01 4.752335524425e-01 4.938891923657e-01 5.145305228213e-01 5.369387086729e-01 5.608945264571e-01 5.862338919958e-01 6.127129680638e-01 6.395784202286e-01 6.651736890889e-01 6.868255848585e-01 7.014289526088e-01 7.065601229911e-01 7.017328132272e-01 6.891860674399e-01 6.737015585797e-01 6.612323591784e-01 6.566709243531e-01 6.619076804310e-01 6.754088348193e-01 6.933935862740e-01 7.114047585306e-01 7.252416967852e-01 7.313788186447e-01 7.272544090649e-01 7.117563900073e-01 6.857411923140e-01 6.521619158849e-01 6.155839349622e-01 5.810033898671e-01 5.524107939487e-01 5.316548655274e-01 5.183119265992e-01 5.104356022349e-01 5.055722613847e-01 5.014266206703e-01 4.961419867227e-01 4.884357644290e-01 4.777677582548e-01 4.644401529413e-01 4.496098436306e-01 4.350482745220e-01 4.227668076255e-01 4.145706314317e-01 4.116914339739e-01
 3.948841472441e-01 3.969099772247e-01 4.026589389365e-01 4.112419350624e-01 4.214247357646e-01 4.318894323635e-01 4.414593361906e-01 4.492893059886e-01 4.550587452262e-01 4.591006796819e-01 4.624819400921e-01 4.669713215159e-01 4.748587322367e-01 4.885198063194e-01 5.097039114485e-01 5.386618196996e-01 5.736453476372e-01 6.111479132389e-01 6.467830824173e-01 6.764149323177e-01 6.970026052134e-01 7.070275827400e-01 7.064688871241e-01 6.966355871076e-01 6.800714699898e-01 6.605848898555e-01 6.430258675997e-01 6.322586546363e-01 6.312328621464e-01 6.391709776366e-01 6.515528182992e-01 6.621179475003e-01 6.655134049210e-01 6.590113646673e-01 6.429762205596e-01 6.201096899009e-01 5.941299493601e-01 5.682770717720e-01 5.443224296542e-01 5.224416113353e-01 5.017837570433e-01 4.813354113120e-01 4.605330303713e-01 4.395315017918e-01 4.191332237568e-01 4.005134765961e-01 3.848334547011e-01 3.727823370958e-01 3.643866760477e-01 3.591301349505e-01 3.565425904362e-01 3.567484159922e-01 3.606240229299e-01 3.693218952631e-01 3.835003631872e-01 4.029500092045e-01 4.268772001111e-01 4.545039826062e-01 4.853005256190e-01 5.185765869321e-01 5.528995876342e-01 5.859275925899e-01 6.149244077972e-01 6.378011746876e-01 6.539447565561e-01 6.646364959012e-01 6.725221141651e-01 6.804870541155e-01 6.903082399179e-01 7.018073057324e-01 7.130559533301e-01 7.213225566660e-01 7.243697184663e-01 7.213234584206e-01 7.130537942739e-01 7.018106780170e-01 6.903058826025e-01 6.804903160276e-01 6.725211571286e-01 6.646362717001e-01 6.539462171662e-01 6.377948754968e-01 6.149283473426e-01 5.859244913678e-01 5.529023897265e-01 5.185759005106e-01 4.853004427649e-01 4.545045361068e-01 4.268765941329e-01 4.029467599055e-01 3.835024919770e-01 3.693203185602e-01 3.606251607054e-01 3.567477139863e-01 3.565417686762e-01 3.591317987552e-01 3.643829959159e-01 3.727849651740e-01 3.848303385475e-01 4.005136628300e-01 4.191334705681e-01 4.395309020999e-01 4.605329900341e-01 4.813347859885e-01 5.017858666422e-01 5.224411993514e-01 5.443217504116e-01 5.682766743239e-01 5.941313462499e-01 6.201122354454e-01 6.429733497688e-01 6.590136680131e-01 6.655130656763e-01 6.621189792156e-01 6.515513138404e-01 6.391717951777e-01 6.312337542276e-01 6.322583367877e-01 6.430229341791e-01 6.605850056064e-01 6.800719998664e-01 6.966355030545e-01 7.064679322469e-01 7.070266555728e-01 6.970054089200e-01 6.764152571527e-01 6.467855748384e-01 6.111482799680e-01 5.736468995340e-01 5.386593742412e-01 5.097050255230e-01 4.885187151313e-01 4.748580871025e-01 4.669715476072e-01 4.624814833250e-01 4.590997530516e-01 4.550596019594e-01 4.492896183642e-01 4.414575342702e-01 4.318916628806e-01 4.214238619389e-01 4.112412894033e-01 4.026590062695e-01 3.969096878422e-01 3.948841472441e-01
 3.799021457123e-01 3.813323499464e-01 3.853969530981e-01 3.915436070531e-01 3.990499615983e-01 4.071647189119e-01 4.151177635544e-01 4.221390566965e-01 4.276590599274e-01 4.316563073122e-01 4.349823700177e-01 4.394305532545e-01 4.474061049958e-01 4.612115394207e-01 4.822176936324e-01 5.102693299229e-01 5.436458966388e-01 5.794991139501e-01 6.144622029963e-01 6.452637504341e-01 6.691097903234e-01 6.839273856324e-01 6.884942872601e-01 6.826706564057e-01 6.678046035348e-01 6.471469079918e-01 6.258822275397e-01 6.100700049012e-01 6.042751892473e-01 6.089935024978e-01 6.200330502038e-01 6.305949842868e-01 6.344435815602e-01 6.280685109848e-01 6.114572890146e-01 5.874386266829e-01 5.603440140956e-01 5.342556038295e-01 5.115549860839e-01 4.923865394846e-01 4.751621935168e-01 4.577661988428e-01 4.386391668989e-01 4.174369413879e-01 3.951068458712e-01 3.735393161577e-01 3.548903930905e-01 3.407421185203e-01 3.315730248065e-01 3.268794173798e-01 3.259721741843e-01 3.287201745814e-01 3.356245051653e-01 3.472121617004e-01 3.633311874266e-01 3.831637582998e-01 4.058888872525e-01 4.312593564487e-01 4.595071198165e-01 4.904930123994e-01 5.228436228782e-01 5.539003721743e-01 5.805482750439e-01 6.005773919002e-01 6.136874492430e-01 6.218922267073e-01 6.288128020199e-01 6.381415729724e-01 6.517902540779e-01 6.687906732652e-01 6.857113463461e-01 6.981961313351e-01 7.027940973868e-01 6.981973825351e-01 6.857106566377e-01 6.687913895058e-01 6.517883708035e-01 6.381447262972e-01 6.288110950094e-01 6.218903775312e-01 6.136902035860e-01 6.005715489924e-01 5.805526557441e-01 5.538979144670e-01 5.228453267371e-01 4.904909397864e-01 4.595095052012e-01 4.312588364854e-01 4.058892262671e-01 3.831625062484e-01 3.633309535875e-01 3.472105018575e-01 3.356258263295e-01 3.287198600508e-01 3.259726022397e-01 3.268806980641e-01 3.315718556743e-01 3.407428846345e-01 3.548877271126e-01 3.735391468455e-01 3.951074514070e-01 4.174381186610e-01 4.386378337239e-01 4.577634366738e-01 4.751652897209e-01 4.923848330102e-01 5.115562484755e-01 5.342548225006e-01 5.603444143677e-01 5.874398926246e-01 6.114547887962e-01 6.280701904861e-01 6.344392795221e-01 6.305967897363e-01 6.200339914324e-01 6.089934953343e-01 6.042753191634e-01 6.100697311965e-01 6.258819422691e-01 6.471456902634e-01 6.678043939587e-01 6.826709017175e-01 6.884935696370e-01 6.839276767085e-01 6.691111872230e-01 6.452630939146e-01 6.144643443948e-01 5.794993900190e-01 5.436471228727e-01 5.102669651740e-01 4.822175147235e-01 4.612123779496e-01 4.474051496992e-01 4.394287327365e-01 4.349826624508e-01 4.316571321638e-01 4.276588938584e-01 4.221396855614e-01 4.151176764330e-01 4.071684253356e-01 3.990502845894e-01 3.915424394931e-01 3.853989246845e-01 3.813314945841e-01 3.799021457123e-01
 3.509480679473e-01 3.520579835925e-01 3.552889979362e-01 3.604110865493e-01 3.671804054740e-01 3.753022634080e-01 3.842721480401e-01 3.932888263259e-01 4.014831584985e-01 4.084545102996e-01 4.147518697993e-01 4.219783001257e-01 4.323095855064e-01 4.475900113488e-01 4.685543261425e-01 4.946457451841e-01 5.244047069027e-01 5.560426380430e-01 5.876929628357e-01 6.173954950997e-01 6.428870999709e-01 6.615941700230e-01 6.709645966628e-01 6.691836716695e-01 6.561883506277e-01 6.345279747607e-01 6.096740636138e-01 5.889875831122e-01 5.789269683806e-01 5.815544603757e-01 5.930546812691e-01 6.058951690086e-01 6.126422796665e-01 6.086737341685e-01 5.931668982268e-01 5.685757980263e-01 5.394092824887e-01 5.104805324156e-01 4.852540597918e-01 4.647648901749e-01 4.476711643013e-01 4.313649819922e-01 4.134406085785e-01 3.927917181248e-01 3.700799303869e-01 3.474607183243e-01 3.277192992575e-01 3.130421856646e-01 3.041526800032e-01 3.004468360391e-01 3.010769741165e-01 3.058531213253e-01 3.151431272070e-01 3.290980692774e-01 3.470551535362e-01 3.679732338597e-01 3.912869119543e-01 4.172866071225e-01 4.465323441882e-01 4.786416068043e-01 5.115455770332e-01 5.418673734917e-01 5.661749337700e-01 5.824863772447e-01 5.912549389101e-01 5.956084914872e-01 6.004280816298e-01 6.103742384569e-01 6.275102608954e-01 6.499409996933e-01 6.725738451903e-01 6.893194857952e-01 6.954827444636e-01 6.893203459785e-01 6.725716669156e-01 6.499415460760e-01 6.275083619318e-01 6.103770249483e-01 6.004273354822e-01 5.956063966338e-01 5.912577575809e-01 5.824820613946e-01 5.661771266672e-01 5.418659569878e-01 5.115472407767e-01 4.786394348860e-01 4.465316154443e-01 4.172874236298e-01 3.912841736816e-01 3.679724698458e-01 3.470551469714e-01 3.290954572401e-01 3.151459989933e-01 3.058504145723e-01 3.010783834481e-01 3.004457179638e-01 3.041522206388e-01 3.130418559348e-01 3.277181296220e-01 3.474605630000e-01 3.700800931240e-01 3.927921239225e-01 4.134397616887e-01 4.313653008684e-01 4.476727881352e-01 4.647628702538e-01 4.852542956475e-01 5.104804450067e-01 5.394091934335e-01 5.685758037858e-01 5.931649019943e-01 6.086755235660e-01 6.126384613274e-01 6.058980416418e-01 5.930546087393e-01 5.815552532292e-01 5.789284523809e-01 5.889848292798e-01 6.096752623054e-01 6.345269216077e-01 6.561890195934e-01 6.691828271871e-01 6.709630104277e-01 6.615965458813e-01 6.428875989450e-01 6.173945974031e-01 5.876960774137e-01 5.560418087748e-01 5.244051759054e-01 4.946441902269e-01 4.685543770348e-01 4.475890357154e-01 4.323108862572e-01 4.219772906423e-01 4.147519619243e-01 4.084557851373e-01 4.014836791780e-01 3.932887788898e-01 3.842749980108e-01 3.753028478121e-01 3.671793466038e-01 3.604110825399e-01 3.552901193729e-01 3.520596222704e-01 3.509480679473e-01
 2.996094220175e-01 3.001819270769e-01 3.020253109859e-01 3.055440439456e-01 3.112969457317e-01 3.197528809593e-01 3.308984538249e-01 3.440912112216e-01 3.583154357092e-01 3.727496574223e-01 3.872978937523e-01 4.026369036313e-01 4.197646500434e-01 4.393231399155e-01 4.611911189603e-01 4.847151136562e-01 5.092573641003e-01 5.346723531938e-01 5.611054132677e-01 5.882810922312e-01 6.146242300157e-01 6.369796505635e-01 6.512374445575e-01 6.536705190383e-01 6.425987262453e-01 6.197279140661e-01 5.907278542284e-01 5.643549430547e-01 5.493622563183e-01 5.499086745064e-01 5.628335252820e-01 5.797332391788e-01 5.916565227126e-01 5.924847699048e-01 5.800736272280e-01 5.558302559389e-01 5.236539649761e-01 4.885717615372e-01 4.552717464642e-01 4.267174856486e-01 4.032968797456e-01 3.831009033982e-01 3.632980625101e-01 3.418908806523e-01 3.188816923412e-01 2.963808900804e-01 2.775535070259e-01 2.647832944957e-01 2.583654891245e-01 2.569238752231e-01 2.591988468028e-01 2.652507102445e-01 2.759813760325e-01 2.918364216341e-01 3.122351885634e-01 3.363547459531e-01 3.641095038080e-01 3.960811063503e-01 4.323087488309e-01 4.710022368323e-01 5.084671058613e-01 5.402600792860e-01 5.628364303651e-01 5.749508132740e-01 5.783952250981e-01 5.779434614601e-01 5.801265556533e-01 5.907437383636e-01 6.118885707879e-01 6.404310624343e-01 6.693529239521e-01 6.907073436136e-01 6.985550584044e-01 6.907101175978e-01 6.693493935368e-01 6.404344003856e-01 6.118872952328e-01 5.907427106398e-01 5.801269252900e-01 5.779437668459e-01 5.783958589419e-01 5.749488854336e-01 5.628362826116e-01 5.402606711654e-01 5.084678008063e-01 4.710000749235e-01 4.323089390867e-01 3.960811477044e-01 3.641086127520e-01 3.363548626263e-01 3.122344878789e-01 2.918355826347e-01 2.759826390033e-01 2.652490597636e-01 2.591969801005e-01 2.569241889703e-01 2.583664957677e-01 2.647825070197e-01 2.775523257001e-01 2.963822342747e-01 3.188817246751e-01 3.418908047953e-01 3.632976294623e-01 3.831016573636e-01 4.032993097711e-01 4.267171850494e-01 4.552738270096e-01 4.885717933221e-01 5.236541025312e-01 5.558282783837e-01 5.800726732040e-01 5.924857691396e-01 5.916555590394e-01 5.797350556053e-01 5.628314280298e-01 5.499109391707e-01 5.493639599302e-01 5.643536246181e-01 5.907272416178e-01 6.197269996635e-01 6.425997154829e-01 6.536691071089e-01 6.512347996016e-01 6.369821373073e-01 6.146242320106e-01 5.882811545889e-01 5.611084658003e-01 5.346696537535e-01 5.092586322437e-01 4.847137669461e-01 4.611929332033e-01 4.393201178105e-01 4.197652166313e-01 4.026359490287e-01 3.873007776901e-01 3.727502873161e-01 3.583138467614e-01 3.440940644880e-01 3.308979356089e-01 3.197525218865e-01 3.112965766754e-01 3.055444078918e-01 3.020247186957e-01 3.001799883829e-01 2.996094220175e-01
 2.457998645254e-01 2.446547512540e-01 2.418557600540e-01 2.391758088533e-01 2.390833488699e-01 2.440284973139e-01 2.555212660392e-01 2.736478160630e-01 2.972076236673e-01 3.243595901274e-01 3.532515739953e-01 3.822955551677e-01 4.102032111350e-01 4.359238793332e-01 4.587137870090e-01 4.784633256522e-01 4.960788907335e-01 5.136321821151e-01 5.336899559742e-01 5.578569650121e-01 5.851858398932e-01 6.116750528067e-01 6.313667485970e-01 6.384413973146e-01 6.294977875738e-01 6.052581275631e-01 5.713930555841e-01 5.379319818241e-01 5.162151182076e-01 5.132696115550e-01 5.272591058459e-01 5.490089711211e-01 5.677933733719e-01 5.756326367092e-01 5.686146541659e-01 5.464593571810e-01 5.116566259124e-01 4.685737285392e-01 4.225695378091e-01 3.788474993411e-01 3.409558492125e-01 3.095551365248e-01 2.825928534212e-01 2.573619772253e-01 2.330062428453e-01 2.116198180918e-01 1.969274555875e-01 1.908858347093e-01 1.914807299809e-01 1.946982764534e-01 1.983153065479e-01 2.034270037733e-01 2.129675398648e-01 2.291206502359e-01 2.522546440771e-01 2.821337960275e-01 3.190386475861e-01 3.630585314943e-01 4.123997318893e-01 4.626982347773e-01 5.080768729972e-01 5.430639208510e-01 5.643440700927e-01 5.719035397235e-01 5.693768026895e-01 5.636785042201e-01 5.633518651859e-01 5.754178484564e-01 6.017038995016e-01 6.374057333368e-01 6.733150132244e-01 6.996348490183e-01 7.092667887319e-01 6.996354844585e-01 6.733133743527e-01 6.374090748991e-01 6.017041659369e-01 5.754164157320e-01 5.633522126738e-01 5.636779529035e-01 5.693760851097e-01 5.719011686270e-01 5.643449256459e-01 5.430631837883e-01 5.080780683096e-01 4.626972096788e-01 4.124002006610e-01 3.630603688654e-01 3.190402011104e-01 2.821336892010e-01 2.522541382956e-01 2.291193863126e-01 2.129678627243e-01 2.034261492151e-01 1.983155216090e-01 1.946959775677e-01 1.914814884592e-01 1.908869984327e-01 1.969251619461e-01 2.116214970387e-01 2.330053778935e-01 2.573623660256e-01 2.825920068341e-01 3.095561870158e-01 3.409570621009e-01 3.788456600687e-01 4.225720442841e-01 4.685713594120e-01 5.116586137016e-01 5.464579010514e-01 5.686149521182e-01 5.756328860058e-01 5.677928208575e-01 5.490103504613e-01 5.272567513488e-01 5.132692838140e-01 5.162158542339e-01 5.379313455773e-01 5.713926773665e-01 6.052571055669e-01 6.294982454389e-01 6.384411900287e-01 6.313643091291e-01 6.116762801686e-01 5.851851259721e-01 5.578578943614e-01 5.336910463306e-01 5.136312877052e-01 4.960795084411e-01 4.784610624237e-01 4.587150959390e-01 4.359215153181e-01 4.102025316231e-01 3.822970229107e-01 3.532505825810e-01 3.243617312472e-01 2.972052232862e-01 2.736503082142e-01 2.555227626942e-01 2.440261100704e-01 2.390818964848e-01 2.391741603317e-01 2.418547519737e-01 2.446553974874e-01 2.457998645254e-01
 2.452424716438e-01 2.412147111218e-01 2.301293554992e-01 2.149443257507e-01 2.003137924726e-01 1.921806033245e-01 1.963163071656e-01 2.156008549366e-01 2.483610003713e-01 2.898737891332e-01 3.346827705634e-01 3.778671270097e-01 4.155961809460e-01 4.454625232261e-01 4.666617304088e-01 4.801852671637e-01 4.888955066663e-01 4.973272198652e-01 5.105524401486e-01 5.319463385708e-01 5.608829178345e-01 5.921643864876e-01 6.178180762657e-01 6.299980551612e-01 6.237079967270e-01 5.986484875071e-01 5.602001703835e-01 5.191463895779e-01 4.891105729752e-01 4.805361593724e-01 4.939670884900e-01 5.200796353189e-01 5.464043034655e-01 5.629200705700e-01 5.636978247249e-01 5.464419966978e-01 5.118050104597e-01 4.628511060404e-01 4.046813508989e-01 3.437211942708e-01 2.863979038790e-01 2.371916547611e-01 1.971071977587e-01 1.645491382725e-01 1.390950655635e-01 1.246391076844e-01 1.258120001489e-01 1.390286769271e-01 1.542518889688e-01 1.637377634962e-01 1.654183433837e-01 1.626482325225e-01 1.622655917520e-01 1.710934595537e-01 1.927045127756e-01 2.277639202001e-01 2.757085477616e-01 3.343489559375e-01 3.987003006452e-01 4.614405084125e-01 5.147551713398e-01 5.525018243383e-01 5.718537859706e-01 5.742046536207e-01 5.652090844488e-01 5.540979048319e-01 5.515356771565e-01 5.656455558184e-01 5.976081889092e-01 6.406458386653e-01 6.833751825208e-01 7.144051094416e-01 7.257045859210e-01 7.144057667250e-01 6.833759393440e-01 6.406454606768e-01 5.976091207173e-01 5.656450062149e-01 5.515357836807e-01 5.540955201086e-01 5.652103886356e-01 5.742033495168e-01 5.718547156445e-01 5.525010096312e-01 5.147555049233e-01 4.614412498807e-01 3.986995035459e-01 3.343488861139e-01 2.757095295595e-01 2.277613271053e-01 1.927041957384e-01 1.710943983927e-01 1.622650171338e-01 1.626484997112e-01 1.654207360674e-01 1.637359763289e-01 1.542530169120e-01 1.390292257403e-01 1.258126430984e-01 1.246412074399e-01 1.390915715151e-01 1.645516346140e-01 1.971058646414e-01 2.371907737934e-01 2.863983021277e-01 3.437194695897e-01 4.046860010893e-01 4.628498915640e-01 5.118068179958e-01 5.464414259694e-01 5.636988210372e-01 5.629220121257e-01 5.464034211346e-01 5.200825117338e-01 4.939670929771e-01 4.805343389656e-01 4.891112805648e-01 5.191429953817e-01 5.602019754679e-01 5.986458137456e-01 6.237078501768e-01 6.299979598426e-01 6.178164806078e-01 5.921662334993e-01 5.608839576498e-01 5.319471884150e-01 5.105513800309e-01 4.973308687849e-01 4.888962610713e-01 4.801817058115e-01 4.666623341186e-01 4.454612770604e-01 4.155952831420e-01 3.778673860764e-01 3.346831588639e-01 2.898760483493e-01 2.483585654207e-01 2.156034315732e-01 1.963172413175e-01 1.921780615927e-01 2.003115021938e-01 2.149433614512e-01 2.301290160319e-01 2.412144372434e-01 2.452424716438e-01
 3.127590809036e-01 3.070615161698e-01 2.911070112762e-01 2.681410881272e-01 2.430483717914e-01 2.222213358620e-01 2.134538344589e-01 2.237285031396e-01 2.543517259856e-01 2.996674946975e-01 3.509942036477e-01 4.001373378920e-01 4.408703073945e-01 4.695419688657e-01 4.853171694510e-01 4.902146283630e-01 4.888918500037e-01 4.880987407784e-01 4.950462970958e-01 5.144307113824e-01 5.454932023888e-01 5.816377474040e-01 6.130740400022e-01 6.303592851446e-01 6.272737206968e-01 6.026404474144e-01 5.613136949806e-01 5.141229858708e-01 4.760044917603e-01 4.604279923791e-01 4.711852479320e-01 4.999495493918e-01 5.330686594731e-01 5.586129096868e-01 5.686431068876e-01 5.589222045914e-01 5.284133904956e-01 4.790815271760e-01 4.157744806562e-01 3.457050315071e-01 2.772375692961e-01 2.180140147436e-01 1.730139499689e-01 1.443515474461e-01 1.335917409067e-01 1.416275111067e-01 1.637028317820e-01 1.898290628940e-01 2.103752855625e-01 2.193985026527e-01 2.157261286318e-01 2.028604178621e-01 1.879468623330e-01 1.800378549764e-01 1.877373703084e-01 2.163754327674e-01 2.659879500820e-01 3.315446745701e-01 4.044259159196e-01 4.743781638270e-01 5.317564582118e-01 5.696710298101e-01 5.855699215643e-01 5.819406084622e-01 5.661799626186e-01 5.495514501575e-01 5.445901871897e-01 5.602405052641e-01 5.968641886378e-01 6.458148623050e-01 6.939268652918e-01 7.286210322572e-01 7.412106297068e-01 7.286217011427e-01 6.939274603251e-01 6.458113281549e-01 5.968644457343e-01 5.602419294153e-01 5.445907041248e-01 5.495494260584e-01 5.661812495042e-01 5.819404699090e-01 5.855684535785e-01 5.696725624949e-01 5.317561858421e-01 4.743788490356e-01 4.044243784917e-01 3.315463224850e-01 2.659898921959e-01 2.163745360948e-01 1.877378442557e-01 1.800361469600e-01 1.879475146244e-01 2.028601331857e-01 2.157272136157e-01 2.193974920060e-01 2.103747724096e-01 1.898309229339e-01 1.637040536783e-01 1.416273991887e-01 1.335903244116e-01 1.443520022125e-01 1.730140218233e-01 2.180139698050e-01 2.772382297734e-01 3.457029500701e-01 4.157772614700e-01 4.790803731153e-01 5.284139227433e-01 5.589209511478e-01 5.686447198181e-01 5.586147919933e-01 5.330661383143e-01 4.999511447458e-01 4.711865123504e-01 4.604266217027e-01 4.760049784787e-01 5.141194017679e-01 5.613141580932e-01 6.026395296921e-01 6.272736714190e-01 6.303595029006e-01 6.130733228151e-01 5.816381460023e-01 5.454940010285e-01 5.144314648463e-01 4.950439067613e-01 4.881013778370e-01 4.888920014941e-01 4.902120732092e-01 4.853198129851e-01 4.695419711690e-01 4.408692050136e-01 4.001377959881e-01 3.509945379519e-01 2.996686447504e-01 2.543505696224e-01 2.237277892116e-01 2.134536494774e-01 2.222194817920e-01 2.430454042617e-01 2.681414324804e-01 2.911067176303e-01 3.070593394789e-01 3.127590809036e-01
 3.898989773267e-01 3.836695614192e-01 3.663391691942e-01 3.415814661727e-01 3.144077726043e-01 2.904861841709e-01 2.761790424395e-01 2.780933576905e-01 2.999717633403e-01 3.390133745684e-01 3.868260090681e-01 4.335317917810e-01 4.709963556843e-01 4.943519677370e-01 5.025459864624e-01 4.983196696806e-01 4.877207514160e-01 4.792025059999e-01 4.814859218516e-01 4.999422638990e-01 5.332679041529e-01 5.735781686540e-01 6.098027544714e-01 6.315257235296e-01 6.317631835918e-01 6.086784081160e-01 5.664963515018e-01 5.155993139452e-01 4.712389670894e-01 4.488946244420e-01 4.556393238527e-01 4.851408323083e-01 5.233632480591e-01 5.568178686467e-01 5.757669078309e-01 5.743177809820e-01 5.501755884945e-01 5.047535798767e-01 4.432423381047e-01 3.741901600339e-01 3.081445216770e-01 2.552182523539e-01 2.217189452908e-01 2.081442725720e-01 2.113898576900e-01 2.278056024606e-01 2.524135668891e-01 2.778402194671e-01 2.962220796503e-01 3.021804905142e-01 2.946411096223e-01 2.769770281589e-01 2.556881209939e-01 2.386000910196e-01 2.339003773992e-01 2.495188730754e-01 2.897557087456e-01 3.511350043781e-01 4.234142311723e-01 4.938180467836e-01 5.507155856799e-01 5.861423306906e-01 5.973835002664e-01 5.875286992771e-01 5.651419831652e-01 5.429653048802e-01 5.349420136926e-01 5.506462595768e-01 5.897903788328e-01 6.423041248207e-01 6.937557022363e-01 7.307427589695e-01 7.441441136642e-01 7.307416655706e-01 6.937560750039e-01 6.423029732631e-01 5.897904494289e-01 5.506470891328e-01 5.349411148744e-01 5.429647637031e-01 5.651426087790e-01 5.875276346804e-01 5.973818927775e-01 5.861452424952e-01 5.507159980574e-01 4.938192087923e-01 4.234123303931e-01 3.511378700537e-01 2.897560812321e-01 2.495179045002e-01 2.338984211056e-01 2.385992290750e-01 2.556900504672e-01 2.769763744144e-01 2.946404073877e-01 3.021821693023e-01 2.962235848467e-01 2.778402592289e-01 2.524136399439e-01 2.278067254197e-01 2.113902156627e-01 2.081427246455e-01 2.217202325114e-01 2.552174515348e-01 3.081434068098e-01 3.741878101167e-01 4.432434370589e-01 5.047536868857e-01 5.501780489824e-01 5.743171012634e-01 5.757696336194e-01 5.568200232681e-01 5.233620983631e-01 4.851419006942e-01 4.556402085864e-01 4.488944190450e-01 4.712402876249e-01 5.155978036500e-01 5.664945387855e-01 6.086774971683e-01 6.317633241050e-01 6.315250324475e-01 6.098031133612e-01 5.735784440248e-01 5.332675740017e-01 4.999450953431e-01 4.814859038858e-01 4.792025271704e-01 4.877210570332e-01 4.983183603234e-01 5.025489272823e-01 4.943512217340e-01 4.709956332410e-01 4.335341318755e-01 3.868245413503e-01 3.390131697051e-01 2.999700481606e-01 2.780942684227e-01 2.761794891522e-01 2.904872035153e-01 3.144055368271e-01 3.415807423112e-01 3.663375992072e-01 3.836679519900e-01 3.898989773267e-01
 4.309393274349e-01 4.244780108085e-01 4.067143522706e-01 3.818915575755e-01 3.553684466939e-01 3.323498033189e-01 3.177906898890e-01 3.168749568487e-01 3.334858097788e-01 3.666167053461e-01 4.092260667446e-01 4.513330081261e-01 4.839366356589e-01 5.014766696001e-01 5.028000773548e-01 4.911887148808e-01 4.737086472386e-01 4.599892872344e-01 4.596552667239e-01 4.781999529185e-01 5.135853420381e-01 5.569715601966e-01 5.966225831580e-01 6.217154466203e-01 6.248783210189e-01 6.037801829893e-01 5.619905336610e-01 5.092143080055e-01 4.604710421547e-01 4.324709094099e-01 4.351567164483e-01 4.644407380377e-01 5.062723544643e-01 5.458572748194e-01 5.719590210584e-01 5.774024684956e-01 5.590547715696e-01 5.181314403261e-01 4.603741894071e-01 3.955549145698e-01 3.356694132950e-01 2.914047138794e-01 2.675520878738e-01 2.618312268607e-01 2.695597041682e-01 2.873157337577e-01 3.112105111640e-01 3.348719136002e-01 3.509150424492e-01 3.541691110067e-01 3.438555081529e-01 3.237340444158e-01 3.003860909348e-01 2.808710207247e-01 2.718117261789e-01 2.802778257930e-01 3.122242973585e-01 3.669103380919e-01 4.349439023106e-01 5.025743482023e-01 5.568161994391e-01 5.887865770780e-01 5.954552422067e-01 5.801429061551e-01 5.520242071893e-01 5.246957005027e-01 5.130615758654e-01 5.273186559631e-01 5.669026630631e-01 6.208350659319e-01 6.738267530944e-01 7.119343711596e-01 7.257381788659e-01 7.119333692338e-01 6.738272887481e-01 6.208350537640e-01 5.669028546154e-01 5.273191397914e-01 5.130606016180e-01 5.246966138753e-01 5.520224622960e-01 5.801432898688e-01 5.954564271104e-01 5.887871849452e-01 5.568160264852e-01 5.025753350400e-01 4.349428037801e-01 3.669120833093e-01 3.122246833131e-01 2.802773364610e-01 2.718115878826e-01 2.808684626804e-01 3.003865703959e-01 3.237327240666e-01 3.438555577758e-01 3.541702338526e-01 3.509161574761e-01 3.348718515530e-01 3.112114150555e-01 2.873166282822e-01 2.695590954794e-01 2.618322317250e-01 2.675538833223e-01 2.914055295285e-01 3.356676790649e-01 3.955542448648e-01 4.603759489123e-01 5.181306336986e-01 5.590568378773e-01 5.774015231198e-01 5.719602444133e-01 5.458570573351e-01 5.062714315172e-01 4.644424906506e-01 4.351566738302e-01 4.324715863690e-01 4.604714531656e-01 5.092123616953e-01 5.619889316962e-01 6.037788658404e-01 6.248794879694e-01 6.217141774367e-01 5.966234163205e-01 5.569725448837e-01 5.135848144359e-01 4.782015040214e-01 4.596559832233e-01 4.599867976135e-01 4.737096318003e-01 4.911869156153e-01 5.028022766922e-01 5.014757042633e-01 4.839373455850e-01 4.513345973468e-01 4.092268752183e-01 3.666169228333e-01 3.334846698986e-01 3.168751304872e-01 3.177907418423e-01 3.323486831313e-01 3.553670591896e-01 3.818902997549e-01 4.067153601769e-01 4.244772861020e-01 4.309393274349e-01
 4.218208502816e-01 4.150442550379e-01 3.966513864103e-01 3.716484409655e-01 3.460662995712e-01 3.250437402183e-01 3.125283749530e-01 3.124170663206e-01 3.281123109258e-01 3.592134739186e-01 3.994505140113e-01 4.390473738363e-01 4.687709858251e-01 4.828485034273e-01 4.801964085387e-01 4.644894190067e-01 4.434238825703e-01 4.272940706715e-01 4.261448130497e-01 4.453131699954e-01 4.821612426640e-01 5.273566956527e-01 5.690319438737e-01 5.963563095910e-01 6.018221734158e-01 5.826929260203e-01 5.419034675695e-01 4.883919225853e-01 4.367283281511e-01 4.044470048789e-01 4.039375574007e-01 4.330407716352e-01 4.774876645277e-01 5.212492977260e-01 5.519443391962e-01 5.615588606655e-01 5.465270657796e-01 5.080940503717e-01 4.525034022242e-01 3.903623855864e-01 3.344307062966e-01 2.952314307873e-01 2.760044283480e-01 2.727988336612e-01 2.807767206141e-01 2.974465905406e-01 3.198046785718e-01 3.417160796576e-01 3.556631755690e-01 3.564563978957e-01 3.437579711973e-01 3.221607233044e-01 2.989610888155e-01 2.809926702546e-01 2.733181909469e-01 2.811138138637e-01 3.100008418328e-01 3.607480763465e-01 4.253130984965e-01 4.901333179775e-01 5.417887852435e-01 5.709714739712e-01 5.744716157207e-01 5.556466737267e-01 5.238228550928e-01 4.928405778953e-01 4.780675787140e-01 4.902669768057e-01 5.289951529300e-01 5.828620407198e-01 6.361020364494e-01 6.744714298914e-01 6.883807080852e-01 6.744711720532e-01 6.361020795305e-01 5.828602899921e-01 5.289958291699e-01 4.902673069117e-01 4.780677628051e-01 4.928403305140e-01 5.238189656006e-01 5.556471748875e-01 5.744729199569e-01 5.709709767542e-01 5.417870652389e-01 4.901348040533e-01 4.253139206837e-01 3.607471094386e-01 3.100020388778e-01 2.811139282678e-01 2.733178475614e-01 2.809918685607e-01 2.989626639215e-01 3.221602460738e-01 3.437592983004e-01 3.564552632749e-01 3.556634592615e-01 3.417175716971e-01 3.198045268940e-01 2.974474235522e-01 2.807789681896e-01 2.727998016118e-01 2.760022028434e-01 2.952327791434e-01 3.344296281184e-01 3.903615172472e-01 4.525031173058e-01 5.080931426739e-01 5.465284634867e-01 5.615602363975e-01 5.519445530053e-01 5.212483009568e-01 4.774860658118e-01 4.330409378034e-01 4.039379910886e-01 4.044463180784e-01 4.367291395352e-01 4.883906549616e-01 5.419033566545e-01 5.826937766121e-01 6.018221828128e-01 5.963586198050e-01 5.690306067945e-01 5.273584321938e-01 4.821606666663e-01 4.453142045334e-01 4.261447208542e-01 4.272931891237e-01 4.434263171016e-01 4.644879412621e-01 4.801984202853e-01 4.828491883543e-01 4.687736586455e-01 4.390454382849e-01 3.994510867414e-01 3.592156547526e-01 3.281108614958e-01 3.124174147929e-01 3.125263782077e-01 3.250415396672e-01 3.460668647534e-01 3.716462289261e-01 3.966505142266e-01 4.150442505754e-01 4.218208502816e-01
 3.758453749507e-01 3.685025792726e-01 3.487488863114e-01 3.225104272115e-01 2.968548034268e-01 2.773479758709e-01 2.673663859678e-01 2.698215429841e-01 2.875927870758e-01 3.202618959367e-01 3.616288756455e-01 4.019266640119e-01 4.319513638624e-01 4.460128449086e-01 4.431665947247e-01 4.272684218856e-01 4.061705748485e-01 3.902303948952e-01 3.894380450404e-01 4.089670767034e-01 4.460603741574e-01 4.915320971904e-01 5.338285945986e-01 5.623669378613e-01 5.696346266540e-01 5.526002804389e-01 5.136275463143e-01 4.609125762182e-01 4.084311139615e-01 3.740414465731e-01 3.717796901654e-01 4.007809310289e-01 4.464297925531e-01 4.918017107497e-01 5.238756495017e-01 5.343214322177e-01 5.195336233676e-01 4.809849592184e-01 4.253420121789e-01 3.637384714280e-01 3.092666126765e-01 2.720497080529e-01 2.538896304771e-01 2.496078090652e-01 2.546996263666e-01 2.681389043688e-01 2.879605857103e-01 3.078998797474e-01 3.197986809295e-01 3.182319620123e-01 3.033930334002e-01 2.811482380290e-01 2.601853213107e-01 2.474604613536e-01 2.459785793889e-01 2.579733045280e-01 2.876779426992e-01 3.367031177040e-01 3.986099426635e-01 4.608187102473e-01 5.102589082530e-01 5.377281366421e-01 5.400445926854e-01 5.205295538028e-01 4.882933102449e-01 4.567840934056e-01 4.410501193332e-01 4.519162129219e-01 4.892641065857e-01 5.419486506527e-01 5.943315407103e-01 6.321917652165e-01 6.459392283738e-01 6.321917818278e-01 5.943303238095e-01 5.419493190187e-01 4.892644611613e-01 4.519164556589e-01 4.410491447108e-01 4.567831666457e-01 4.882918937863e-01 5.205303744235e-01 5.400445185347e-01 5.377284553122e-01 5.102591909179e-01 4.608192484916e-01 3.986104964625e-01 3.367035285762e-01 2.876768138292e-01 2.579747647345e-01 2.459760469015e-01 2.474607851892e-01 2.601873010292e-01 2.811480860410e-01 3.033938218112e-01 3.182305803259e-01 3.197972028307e-01 3.079022717497e-01 2.879585085413e-01 2.681394863509e-01 2.546976643377e-01 2.496084415015e-01 2.538910982240e-01 2.720480962810e-01 3.092670741088e-01 3.637380071662e-01 4.253423178958e-01 4.809840626654e-01 5.195348205062e-01 5.343217434866e-01 5.238757469382e-01 4.917999781807e-01 4.464284353325e-01 4.007800658228e-01 3.717807993431e-01 3.740405870472e-01 4.084304361265e-01 4.609127976857e-01 5.136272867571e-01 5.525998512971e-01 5.696359576009e-01 5.623687616223e-01 5.338269460165e-01 4.915344009699e-01 4.460619555260e-01 4.089669248997e-01 3.894379096162e-01 3.902308723412e-01 4.061726591820e-01 4.272655166762e-01 4.431670002167e-01 4.460126319490e-01 4.319539206296e-01 4.019256295107e-01 3.616297734101e-01 3.202643888948e-01 2.875929839456e-01 2.698215943250e-01 2.673648911461e-01 2.773475002798e-01 2.968542819029e-01 3.225097344947e-01 3.487504484935e-01 3.685002048211e-01 3.758453749507e-01
 3.279980587325e-01 3.201368573930e-01 2.990381693776e-01 2.712586898304e-01 2.447249122213e-01 2.255110539803e-01 2.166956832768e-01 2.205876568517e-01 2.399380446214e-01 2.743742916857e-01 3.175482396731e-01 3.596262869550e-01 3.915454619094e-01 4.077932227608e-01 4.075042593955e-01 3.944130918954e-01 3.760015233757e-01 3.620245248411e-01 3.619335274137e-01 3.808524674181e-01 4.165749374756e-01 4.607174323060e-01 5.023807228920e-01 5.313728291448e-01 5.402814772521e-01 5.259280674102e-01 4.902724902986e-01 4.408940556345e-01 3.910231931538e-01 3.579095903054e-01 3.555469469844e-01 3.835553268337e-01 4.277293158350e-01 4.712790656068e-01 5.012473786143e-01 5.094621013315e-01 4.926401749266e-01 4.526938050258e-01 3.967869997747e-01 3.364132565238e-01 2.845660966179e-01 2.501591441334e-01 2.327891306588e-01 2.258972354401e-01 2.257501947795e-01 2.335188957183e-01 2.489908721001e-01 2.660547970075e-01 2.758454201151e-01 2.726332880428e-01 2.571630084394e-01 2.367342538186e-01 2.215008963700e-01 2.178111121416e-01 2.251292044996e-01 2.419308392512e-01 2.711015799795e-01 3.157627860969e-01 3.720601307313e-01 4.292267129841e-01 4.750347855283e-01 5.006540996730e-01 5.030432749915e-01 4.854042362148e-01 4.563325774125e-01 4.282603516188e-01 4.148772393957e-01 4.260808151967e-01 4.619770933507e-01 5.124643793179e-01 5.628468857738e-01 5.993943076608e-01 6.126921841546e-01 5.993926036978e-01 5.628448735421e-01 5.124669478877e-01 4.619769166954e-01 4.260818674499e-01 4.148758108016e-01 4.282587405580e-01 4.563327609866e-01 4.854044871475e-01 5.030400430624e-01 5.006550253305e-01 4.750361835103e-01 4.292258743702e-01 3.720606453138e-01 3.157624299861e-01 2.711030048460e-01 2.419314742630e-01 2.251294009488e-01 2.178105217787e-01 2.215009515153e-01 2.367339221505e-01 2.571653903952e-01 2.726321117463e-01 2.758473720685e-01 2.660535200580e-01 2.489920182897e-01 2.335186017551e-01 2.257496734011e-01 2.258975475243e-01 2.327888299016e-01 2.501583948468e-01 2.845666453047e-01 3.364104815312e-01 3.967878552524e-01 4.526934601614e-01 4.926379626722e-01 5.094622045040e-01 5.012455364749e-01 4.712789384846e-01 4.277296444944e-01 3.835549026992e-01 3.555465376262e-01 3.579084661998e-01 3.910224409324e-01 4.408939999720e-01 4.902722334019e-01 5.259264046774e-01 5.402838156138e-01 5.313734736502e-01 5.023822628897e-01 4.607184390420e-01 4.165761717287e-01 3.808512015823e-01 3.619343640870e-01 3.620245164354e-01 3.760022090458e-01 3.944121464173e-01 4.075037034942e-01 4.077921017795e-01 3.915469541696e-01 3.596267938071e-01 3.175480138859e-01 2.743734357205e-01 2.399373471232e-01 2.205897220918e-01 2.166939878358e-01 2.255113390273e-01 2.447233184990e-01 2.712567024754e-01 2.990398075541e-01 3.201335122582e-01 3.279980587325e-01
 3.134765395886e-01 3.060431611593e-01 2.861850533487e-01 2.602103467342e-01 2.354758198996e-01 2.170414341050e-01 2.068869422480e-01 2.069342708496e-01 2.209395741376e-01 2.503562547731e-01 2.899732414294e-01 3.301542094507e-01 3.617284859089e-01 3.790465425517e-01 3.810215892555e-01 3.709278054146e-01 3.554941894131e-01 3.435431323550e-01 3.437970207840e-01 3.613977765251e-01 3.949446831377e-01 4.370384644158e-01 4.775197465573e-01 5.066546790558e-01 5.172746157955e-01 5.062309055882e-01 4.752707646620e-01 4.314499627228e-01 3.870807922548e-01 3.579142271321e-01 3.564347305191e-01 3.822518803944e-01 4.225390250549e-01 4.616531307577e-01 4.872779259946e-01 4.917613084250e-01 4.724525142395e-01 4.320207244951e-01 3.784007668598e-01 3.235578974706e-01 2.798758870781e-01 2.536038105707e-01 2.409194119397e-01 2.339534532937e-01 2.298240009716e-01 2.315086989315e-01 2.410085844451e-01 2.538365768590e-01 2.617321304487e-01 2.592178446917e-01 2.474449172598e-01 2.339333641106e-01 2.277325362461e-01 2.321408874905e-01 2.435714032745e-01 2.589737842081e-01 2.810493482475e-01 3.146814384061e-01 3.592068894924e-01 4.063167726258e-01 4.449166932826e-01 4.665850715099e-01 4.683579498452e-01 4.531976621697e-01 4.289211474516e-01 4.064917440010e-01 3.975745489458e-01 4.104201903107e-01 4.451486713976e-01 4.930482349139e-01 5.408334788294e-01 5.756055876146e-01 5.882820657606e-01 5.756046055590e-01 5.408330640915e-01 4.930488332297e-01 4.451481669222e-01 4.104225495107e-01 3.975715005370e-01 4.064910121528e-01 4.289198181861e-01 4.531978358295e-01 4.683566136309e-01 4.665841673261e-01 4.449185176706e-01 4.063161578622e-01 3.592060193615e-01 3.146819487657e-01 2.810491169272e-01 2.589744887059e-01 2.435733433738e-01 2.321382788927e-01 2.277337197105e-01 2.339319947758e-01 2.474445823983e-01 2.592178847417e-01 2.617329645393e-01 2.538354184388e-01 2.410094145455e-01 2.315070178837e-01 2.298247345819e-01 2.339512973715e-01 2.409188898558e-01 2.536053032815e-01 2.798765555936e-01 3.235563509775e-01 3.783994536716e-01 4.320214618179e-01 4.724527467336e-01 4.917610540483e-01 4.872769404872e-01 4.616552261310e-01 4.225380419449e-01 3.822556574751e-01 3.564327522615e-01 3.579130677478e-01 3.870804561446e-01 4.314503362309e-01 4.752720568063e-01 5.062310062734e-01 5.172752664081e-01 5.066542499290e-01 4.775214657762e-01 4.370391214731e-01 3.949453989696e-01 3.613986955389e-01 3.437961245640e-01 3.435443535350e-01 3.554959799823e-01 3.709265459350e-01 3.810215375584e-01 3.790461163532e-01 3.617281466171e-01 3.301545389877e-01 2.899733535645e-01 2.503549254823e-01 2.209381825023e-01 2.069361523884e-01 2.068873698556e-01 2.170416457034e-01 2.354766000883e-01 2.602106432831e-01 2.861828801463e-01 3.060431732732e-01 3.134765395886e-01
 3.314803110300e-01 3.253805240587e-01 3.091968982489e-01 2.881551861157e-01 2.677185348190e-01 2.508245514154e-01 2.380175564778e-01 2.307974238811e-01 2.337576710700e-01 2.510316286687e-01 2.803026015387e-01 3.130221011183e-01 3.398138311624e-01 3.545509000456e-01 3.556367332788e-01 3.457783984081e-01 3.310170965417e-01 3.194835217273e-01 3.194673672547e-01 3.360961214298e-01 3.682809051210e-01 4.090482340078e-01 4.487293180855e-01 4.780744927476e-01 4.903355896412e-01 4.825653714592e-01 4.563787100154e-01 4.183000910610e-01 3.796045512560e-01 3.545053626778e-01 3.540471210560e-01 3.778500937921e-01 4.143747554948e-01 4.491783788771e-01 4.707061482626e-01 4.720250115160e-01 4.513555287062e-01 4.124012267773e-01 3.641252423832e-01 3.189880897662e-01 2.880174898426e-01 2.737053579958e-01 2.689404699857e-01 2.654401389866e-01 2.611363294825e-01 2.596721558026e-01 2.644207050739e-01 2.732768396473e-01 2.800982119615e-01 2.804052571333e-01 2.751031236141e-01 2.698324294499e-01 2.701965853893e-01 2.767701973751e-01 2.857629964142e-01 2.947351335068e-01 3.063686718420e-01 3.261178817382e-01 3.555707744042e-01 3.890418193591e-01 4.170277575287e-01 4.317649126220e-01 4.304531407772e-01 4.157771819975e-01 3.947170817836e-01 3.767479179467e-01 3.716301754664e-01 3.861213506510e-01 4.201572395233e-01 4.660244603140e-01 5.116045768554e-01 5.447843483620e-01 5.568922797201e-01 5.447861406795e-01 5.116031594330e-01 4.660257783603e-01 4.201584348176e-01 3.861191501980e-01 3.716315482602e-01 3.767471687347e-01 3.947146554138e-01 4.157781309264e-01 4.304546506441e-01 4.317622363288e-01 4.170279290102e-01 3.890435966524e-01 3.555722994503e-01 3.261167347186e-01 3.063682933497e-01 2.947343700852e-01 2.857638638420e-01 2.767723074422e-01 2.701958538541e-01 2.698334348558e-01 2.751043420904e-01 2.804045048236e-01 2.800999494734e-01 2.732764982809e-01 2.644208941231e-01 2.596712085212e-01 2.611363369657e-01 2.654401742266e-01 2.689403744596e-01 2.737044398801e-01 2.880190180190e-01 3.189879791354e-01 3.641264263398e-01 4.123998293995e-01 4.513564920630e-01 4.720253192678e-01 4.707060276006e-01 4.491786966791e-01 4.143753808243e-01 3.778504683683e-01 3.540456434030e-01 3.545057392828e-01 3.796039408970e-01 4.182988754677e-01 4.563804468097e-01 4.825646944840e-01 4.903352815299e-01 4.780733564666e-01 4.487295880764e-01 4.090506977340e-01 3.682808610965e-01 3.360969684252e-01 3.194670067038e-01 3.194854458296e-01 3.310160686383e-01 3.457775541966e-01 3.556392892971e-01 3.545487469935e-01 3.398155223105e-01 3.130213725345e-01 2.803017609597e-01 2.510332436818e-01 2.337564692390e-01 2.307982875324e-01 2.380200667468e-01 2.508245443665e-01 2.677200701246e-01 2.881546396296e-01 3.091971223728e-01 3.253804790947e-01 3.314803110300e-01
 3.569415559071e-01 3.520067387645e-01 3.388936481710e-01 3.215815702908e-01 3.037765085029e-01 2.868880026728e-01 2.707494564037e-01 2.566660004460e-01 2.494284399305e-01 2.545887370319e-01 2.722587461115e-01 2.953534227797e-01 3.145772438703e-01 3.233790032666e-01 3.197891617908e-01 3.062127700884e-01 2.884990544185e-01 2.748250230217e-01 2.737172820564e-01 2.902585496869e-01 3.226910613163e-01 3.634222821671e-01 4.028526220722e-01 4.322989818443e-01 4.456395182380e-01 4.402788432150e-01 4.177101995283e-01 3.838869657083e-01 3.491853390316e-01 3.269996975358e-01 3.279852189038e-01 3.518496976800e-01 3.873730864422e-01 4.205300971149e-01 4.402908038942e-01 4.404446510986e-01 4.201888678253e-01 3.843869979382e-01 3.431640757529e-01 3.093243954391e-01 2.920002994239e-01 2.898639400035e-01 2.934887738855e-01 2.947828289428e-01 2.922825391310e-01 2.897987753286e-01 2.914171502571e-01 2.970906498413e-01 3.030249636780e-01 3.058588850333e-01 3.057836226239e-01 3.059708006378e-01 3.090367194980e-01 3.142190409225e-01 3.184803139992e-01 3.204383376355e-01 3.228800397784e-01 3.310146670375e-01 3.471830313523e-01 3.674228003864e-01 3.838258509156e-01 3.896246547042e-01 3.824416179644e-01 3.648670638521e-01 3.432832768424e-01 3.261393314575e-01 3.220510488373e-01 3.369628525635e-01 3.705230404598e-01 4.152104589723e-01 4.593966555708e-01 4.914857285106e-01 5.031850782667e-01 4.914857837080e-01 4.593949416256e-01 4.152128200673e-01 3.705231310522e-01 3.369626796523e-01 3.220516563223e-01 3.261375141369e-01 3.432830066625e-01 3.648676946502e-01 3.824429305828e-01 3.896234541543e-01 3.838262824724e-01 3.674232810403e-01 3.471848272548e-01 3.310125943672e-01 3.228785931059e-01 3.204379015809e-01 3.184806371561e-01 3.142205205240e-01 3.090377315151e-01 3.059707458938e-01 3.057856377884e-01 3.058576658408e-01 3.030265635587e-01 2.970900110395e-01 2.914171950023e-01 2.897989084536e-01 2.922832525352e-01 2.947831126172e-01 2.934881883064e-01 2.898644606348e-01 2.919994122991e-01 3.093259331730e-01 3.431630186792e-01 3.843871559046e-01 4.201864075686e-01 4.404457251095e-01 4.402888439670e-01 4.205315024343e-01 3.873724330625e-01 3.518507168935e-01 3.279843236347e-01 3.269986325863e-01 3.491844733766e-01 3.838835535980e-01 4.177130583041e-01 4.402760853238e-01 4.456408188591e-01 4.322968555617e-01 4.028523605644e-01 3.634239820216e-01 3.226889526404e-01 2.902593290927e-01 2.737185000826e-01 2.748249162858e-01 2.884990562934e-01 3.062123919072e-01 3.197895835493e-01 3.233779895879e-01 3.145762981993e-01 2.953548877581e-01 2.722571221702e-01 2.545900817131e-01 2.494281633525e-01 2.566657873231e-01 2.707469466846e-01 2.868877006276e-01 3.037779597731e-01 3.215807369497e-01 3.388938325600e-01 3.520077569172e-01 3.569415559071e-01
 3.818945358767e-01 3.772566085349e-01 3.647626260715e-01 3.476635245388e-01 3.288108221396e-01 3.090919507116e-01 2.882936145962e-01 2.678655067859e-01 2.527879253077e-01 2.492320741005e-01 2.583868145559e-01 2.736821897427e-01 2.855725137134e-01 2.871412140115e-01 2.762285783896e-01 2.552775640093e-01 2.305006629564e-01 2.110753034294e-01 2.071068368797e-01 2.239321385534e-01 2.576827497905e-01 2.988369848817e-01 3.376305879780e-01 3.662236371579e-01 3.794054911535e-01 3.750473388471e-01 3.545147880695e-01 3.231436780755e-01 2.907505350030e-01 2.710451429565e-01 2.756416390689e-01 3.038695705367e-01 3.431126988426e-01 3.787810911114e-01 4.001740102524e-01 4.018460335365e-01 3.840075560466e-01 3.527146733950e-01 3.191963039342e-01 2.963899296184e-01 2.913205579176e-01 2.995483706247e-01 3.104841624497e-01 3.164879539882e-01 3.163539450673e-01 3.136254826489e-01 3.125959757386e-01 3.147911643588e-01 3.185744689446e-01 3.217566552041e-01 3.238776698746e-01 3.260003889382e-01 3.286268686329e-01 3.303780620607e-01 3.291580168179e-01 3.248072813640e-01 3.205155184965e-01 3.210675617653e-01 3.284187995578e-01 3.389623688714e-01 3.456998076351e-01 3.427710793088e-01 3.283555342370e-01 3.051137028401e-01 2.790664861318e-01 2.582153528282e-01 2.511686524253e-01 2.642256483783e-01 2.968315904676e-01 3.407336419428e-01 3.839975277566e-01 4.152800479869e-01 4.266564528641e-01 4.152820183509e-01 3.839956242472e-01 3.407338085565e-01 2.968326120758e-01 2.642251396633e-01 2.511680334686e-01 2.582135758919e-01 2.790667430928e-01 3.051138266882e-01 3.283572089450e-01 3.427701066096e-01 3.457018109986e-01 3.389611619316e-01 3.284206314655e-01 3.210663569263e-01 3.205161498183e-01 3.248058855446e-01 3.291584157117e-01 3.303787460099e-01 3.286266213775e-01 3.260004747820e-01 3.238772971338e-01 3.217564154677e-01 3.185761773447e-01 3.147897314748e-01 3.125963343656e-01 3.136240393905e-01 3.163568241387e-01 3.164869277665e-01 3.104839791433e-01 2.995499818495e-01 2.913191544244e-01 2.963925533410e-01 3.191953206786e-01 3.527161362164e-01 3.840077112552e-01 4.018460632297e-01 4.001727436718e-01 3.787807533807e-01 3.431121946598e-01 3.038711302018e-01 2.756397673485e-01 2.710444936339e-01 2.907507715167e-01 3.231431496481e-01 3.545160570774e-01 3.750436404703e-01 3.794061819457e-01 3.662221823897e-01 3.376294995465e-01 2.988357142022e-01 2.576817466813e-01 2.239340847288e-01 2.071042512024e-01 2.110745665758e-01 2.305004225573e-01 2.552783205266e-01 2.762266663930e-01 2.871419295257e-01 2.855722443365e-01 2.736809368314e-01 2.583838687010e-01 2.492349339191e-01 2.527870741331e-01 2.678666329601e-01 2.882913016233e-01 3.090912521792e-01 3.288121471874e-01 3.476629540720e-01 3.647633479378e-01 3.772574618027e-01 3.818945358767e-01
 4.169138659362e-01 4.114630493807e-01 3.965047131892e-01 3.753067914121e-01 3.509609413218e-01 3.248884582451e-01 2.975380669955e-01 2.709243583948e-01 2.504380216715e-01 2.425623266357e-01 2.482821400855e-01 2.601859192710e-01 2.678631017471e-01 2.639584409785e-01 2.462374865875e-01 2.171920051093e-01 1.832163494110e-01 1.544587968853e-01 1.439613878243e-01 1.588802400700e-01 1.920933723635e-01 2.312651867228e-01 2.668125633965e-01 2.921627382179e-01 3.032059113442e-01 2.983039909619e-01 2.786046008336e-01 2.487735557512e-01 2.184887208798e-01 2.032760613786e-01 2.166724503669e-01 2.552431582796e-01 3.028635659655e-01 3.444506382029e-01 3.701567601268e-01 3.755683793476e-01 3.619097029804e-01 3.361885295858e-01 3.102137653471e-01 2.963806706788e-01 2.998324547977e-01 3.147523348347e-01 3.308443452506e-01 3.410767649771e-01 3.440314255432e-01 3.423409288013e-01 3.397315282360e-01 3.384330825506e-01 3.384830876211e-01 3.389265010643e-01 3.391140711256e-01 3.387754513861e-01 3.371804327508e-01 3.328855859609e-01 3.249096403610e-01 3.144753576307e-01 3.054682891623e-01 3.022864176485e-01 3.058144151116e-01 3.117040726465e-01 3.130451312642e-01 3.045581583128e-01 2.848687493813e-01 2.565618031567e-01 2.250227838607e-01 1.975421922875e-01 1.832059593954e-01 1.904934145981e-01 2.198350800001e-01 2.616968180611e-01 3.032220855081e-01 3.331743229051e-01 3.440463335597e-01 3.331765746136e-01 3.032217097429e-01 2.616965826632e-01 2.198332261924e-01 1.904952321458e-01 1.832068913926e-01 1.975380733935e-01 2.250253324250e-01 2.565589768779e-01 2.848685091872e-01 3.045581217012e-01 3.130471926518e-01 3.117023043262e-01 3.058163129768e-01 3.022848030028e-01 3.054696830980e-01 3.144739310626e-01 3.249103900328e-01 3.328840460770e-01 3.371800659003e-01 3.387774813934e-01 3.391142960763e-01 3.389250900045e-01 3.384848482193e-01 3.384307183233e-01 3.397314810940e-01 3.423400296378e-01 3.440329864403e-01 3.410765444037e-01 3.308444621718e-01 3.147536497951e-01 2.998306919096e-01 2.963831846599e-01 3.102139651596e-01 3.361898541943e-01 3.619105069019e-01 3.755674299830e-01 3.701572058665e-01 3.444490858985e-01 3.028616761408e-01 2.552436709147e-01 2.166724786838e-01 2.032759186483e-01 2.184884939829e-01 2.487734726043e-01 2.786040525752e-01 2.983019941153e-01 3.032055148359e-01 2.921620854388e-01 2.668128818720e-01 2.312642546959e-01 1.920921919330e-01 1.588837242990e-01 1.439595725517e-01 1.544595240804e-01 1.832172146432e-01 2.171910675524e-01 2.462332209306e-01 2.639587432927e-01 2.678611741779e-01 2.601859183696e-01 2.482784514338e-01 2.425625052834e-01 2.504409172600e-01 2.709241220707e-01 2.975395120914e-01 3.248890645819e-01 3.509601568920e-01 3.753091379419e-01 3.965052644647e-01 4.114641989731e-01 4.169138659362e-01
 4.655068908860e-01 4.583972280962e-01 4.386480494662e-01 4.101229869352e-01 3.769740080013e-01 3.419985432769e-01 3.069568096975e-01 2.748591345549e-01 2.517527888945e-01 2.440655306084e-01 2.514740395578e-01 2.648153032961e-01 2.727254535914e-01 2.677468441456e-01 2.479834901959e-01 2.163413704149e-01 1.793654920097e-01 1.465224464646e-01 1.294418859408e-01 1.353534184528e-01 1.586296785196e-01 1.878649416401e-01 2.143821697733e-01 2.326351253351e-01 2.392896816435e-01 2.329859655305e-01 2.145646785938e-01 1.881390494324e-01 1.637315069237e-01 1.589520513677e-01 1.860083351372e-01 2.355517310918e-01 2.900987994365e-01 3.361962300219e-01 3.654323152982e-01 3.743277038998e-01 3.647377796072e-01 3.439785899091e-01 3.235277244699e-01 3.146731711748e-01 3.216728167877e-01 3.393152342598e-01 3.585886714932e-01 3.729953388715e-01 3.804648905654e-01 3.822405405061e-01 3.807438607538e-01 3.778834318565e-01 3.743951627889e-01 3.702107083324e-01 3.649492750602e-01 3.579804191196e-01 3.483376790012e-01 3.351126902595e-01 3.186229954881e-01 3.015537294285e-01 2.886780411247e-01 2.841042954571e-01 2.874134715476e-01 2.930414596792e-01 2.938296724526e-01 2.849287815202e-01 2.653817502779e-01 2.376425744024e-01 2.061385449798e-01 1.763659800753e-01 1.555657598947e-01 1.529471738517e-01 1.726615480263e-01 2.070697168817e-01 2.431889311178e-01 2.697442001509e-01 2.794417251330e-01 2.697459434611e-01 2.431886743532e-01 2.070695665136e-01 1.726600620240e-01 1.529493720012e-01 1.555665570859e-01 1.763630860686e-01 2.061423449287e-01 2.376395904945e-01 2.653824321312e-01 2.849292166383e-01 2.938309083681e-01 2.930420724023e-01 2.874142832026e-01 2.841037670545e-01 2.886785151998e-01 3.015524933336e-01 3.186236372950e-01 3.351113577675e-01 3.483366416369e-01 3.579817841321e-01 3.649494504321e-01 3.702114594590e-01 3.743960492963e-01 3.778819372754e-01 3.807453475211e-01 3.822380434255e-01 3.804668486666e-01 3.729943260342e-01 3.585896122369e-01 3.393165711473e-01 3.216710482623e-01 3.146763305262e-01 3.235265165991e-01 3.439792205560e-01 3.647379655526e-01 3.743274060258e-01 3.654330872620e-01 3.361964930808e-01 2.900963514925e-01 2.355524254136e-01 1.860077993564e-01 1.589517718028e-01 1.637315351491e-01 1.881379731614e-01 2.145639852902e-01 2.329864370744e-01 2.392910944422e-01 2.326342319203e-01 2.143837610134e-01 1.878653468852e-01 1.586285716498e-01 1.353548530346e-01 1.294406045949e-01 1.465233400710e-01 1.793652041813e-01 2.163400538173e-01 2.479811011372e-01 2.677475742923e-01 2.727232867590e-01 2.648169296268e-01 2.514729563095e-01 2.440625353731e-01 2.517548465891e-01 2.748574688011e-01 3.069578231579e-01 3.419971302601e-01 3.769725862723e-01 4.101232361100e-01 4.386493602442e-01 4.583970421164e-01 4.655068908860e-01
 5.115672595253e-01 5.024895907231e-01 4.771197037539e-01 4.402011996430e-01 3.973362879500e-01 3.530891019069e-01 3.108731547784e-01 2.749181959591e-01 2.519446820428e-01 2.478195691342e-01 2.601064134251e-01 2.776819915809e-01 2.886353169252e-01 2.858472151724e-01 2.680850472885e-01 2.389816918288e-01 2.054725181386e-01 1.759611695354e-01 1.580588795334e-01 1.550775425204e-01 1.639826411998e-01 1.783432630398e-01 1.922194953542e-01 2.013917028477e-01 2.032611890388e-01 1.967656490304e-01 1.826731679598e-01 1.648836773241e-01 1.529414467306e-01 1.611449415558e-01 1.955850407294e-01 2.468296443979e-01 3.008892589981e-01 3.462854122007e-01 3.753665999402e-01 3.849596294527e-01 3.769871262079e-01 3.585177541448e-01 3.403240103181e-01 3.328552808783e-01 3.404079540664e-01 3.590421416950e-01 3.810520393051e-01 4.002478473570e-01 4.137788464751e-01 4.214007180579e-01 4.240039369896e-01 4.225554037457e-01 4.176181301049e-01 4.094156282252e-01 3.978948088804e-01 3.827263542376e-01 3.634442753073e-01 3.401182219273e-01 3.143933320489e-01 2.902839059159e-01 2.734238828240e-01 2.677735717694e-01 2.718145228152e-01 2.789583112683e-01 2.819187328111e-01 2.763030072993e-01 2.615159540879e-01 2.398275494181e-01 2.147212471249e-01 1.898703014351e-01 1.696185944514e-01 1.602237821353e-01 1.672326263920e-01 1.887042487860e-01 2.150719943220e-01 2.357638919935e-01 2.435044194703e-01 2.357639123419e-01 2.150726604590e-01 1.887047390555e-01 1.672330335096e-01 1.602241282707e-01 1.696196162512e-01 1.898670469734e-01 2.147229032746e-01 2.398256236162e-01 2.615168072861e-01 2.763031489187e-01 2.819182802294e-01 2.789601779492e-01 2.718144374169e-01 2.677737436884e-01 2.734280970312e-01 2.902823086929e-01 3.143929826216e-01 3.401197364643e-01 3.634434153782e-01 3.827249934614e-01 3.978965212544e-01 4.094160723522e-01 4.176205275105e-01 4.225538398689e-01 4.240072814801e-01 4.213961854130e-01 4.137808494239e-01 4.002476051200e-01 3.810520675353e-01 3.590431044163e-01 3.404072537193e-01 3.328568282312e-01 3.403231713332e-01 3.585184963025e-01 3.769890324512e-01 3.849591610447e-01 3.753659558936e-01 3.462839605516e-01 3.008893612370e-01 2.468310703340e-01 1.955842664361e-01 1.611459393214e-01 1.529413626027e-01 1.648837333024e-01 1.826729991854e-01 1.967661790856e-01 2.032624466123e-01 2.013920144436e-01 1.922210641052e-01 1.783436946009e-01 1.639839613229e-01 1.550773542151e-01 1.580582308110e-01 1.759620761790e-01 2.054718023784e-01 2.389817658139e-01 2.680841675064e-01 2.858470521887e-01 2.886326882626e-01 2.776826234714e-01 2.601052887795e-01 2.478190171411e-01 2.519439724128e-01 2.749169045268e-01 3.108733018382e-01 3.530880340506e-01 3.973372921503e-01 4.402005897403e-01 4.771184495458e-01 5.024898081650e-01 5.115672595253e-01
 5.337930465338e-01 5.228201902269e-01 4.920728317368e-01 4.472590681586e-01 3.955442280029e-01 3.433872220016e-01 2.959939456336e-01 2.589065284732e-01 2.393395593603e-01 2.417937100375e-01 2.608423687529e-01 2.835605042739e-01 2.981194995638e-01 2.981263859328e-01 2.830384450585e-01 2.569771640843e-01 2.268850034836e-01 2.001946172327e-01 1.822575934338e-01 1.744484661200e-01 1.744351915775e-01 1.784299596904e-01 1.830318837364e-01 1.858292274762e-01 1.853857176542e-01 1.812093240248e-01 1.740538766479e-01 1.670051453071e-01 1.668577533681e-01 1.822621272045e-01 2.163029900038e-01 2.628428198211e-01 3.113914152077e-01 3.519353993462e-01 3.772923909394e-01 3.843989189458e-01 3.750824124693e-01 3.560726868685e-01 3.376286402223e-01 3.298469107865e-01 3.373568340421e-01 3.571552295030e-01 3.823493918323e-01 4.068782884445e-01 4.272257424440e-01 4.419104895439e-01 4.504419842601e-01 4.526975427147e-01 4.486477499805e-01 4.383874731049e-01 4.220674415374e-01 3.998648761804e-01 3.721601194859e-01 3.401344884006e-01 3.066154529598e-01 2.766045420014e-01 2.562488898771e-01 2.493184222000e-01 2.535572334628e-01 2.619189241172e-01 2.673840010425e-01 2.661088707549e-01 2.577158226430e-01 2.439793991622e-01 2.271992778771e-01 2.093717497822e-01 1.928093778842e-01 1.814749064045e-01 1.801971769477e-01 1.903245743295e-01 2.067214527100e-01 2.210555903436e-01 2.266459162120e-01 2.210556152819e-01 2.067214729762e-01 1.903248535018e-01 1.801998369475e-01 1.814734527102e-01 1.928105519776e-01 2.093705145068e-01 2.272004985830e-01 2.439776455309e-01 2.577166944230e-01 2.661093681145e-01 2.673832246690e-01 2.619207896247e-01 2.535557915631e-01 2.493179736324e-01 2.562501838286e-01 2.766014160512e-01 3.066175911144e-01 3.401345676812e-01 3.721595968754e-01 3.998653996252e-01 4.220677751820e-01 4.383882326159e-01 4.486508172365e-01 4.526957706742e-01 4.504453144974e-01 4.419070766074e-01 4.272280112205e-01 4.068780022594e-01 3.823485048049e-01 3.571555737733e-01 3.373557600708e-01 3.298482890299e-01 3.376258799413e-01 3.560736965000e-01 3.750828323554e-01 3.844010340287e-01 3.772909075111e-01 3.519331919646e-01 3.113912422239e-01 2.628447195779e-01 2.163019959574e-01 1.822632016115e-01 1.668577141634e-01 1.670049760188e-01 1.740509309514e-01 1.812096160630e-01 1.853860168331e-01 1.858300397660e-01 1.830303843579e-01 1.784297985626e-01 1.744368952201e-01 1.744479302981e-01 1.822586374701e-01 2.001935942343e-01 2.268850763143e-01 2.569768795399e-01 2.830360819720e-01 2.981259093156e-01 2.981192531354e-01 2.835605244076e-01 2.608406200285e-01 2.417940759810e-01 2.393406863536e-01 2.589075897374e-01 2.959939745564e-01 3.433879349550e-01 3.955452477167e-01 4.472602147841e-01 4.920710830077e-01 5.228173333049e-01 5.337930465338e-01
 5.233204511971e-01 5.107291214486e-01 4.754235336428e-01 4.240265968650e-01 3.652772246886e-01 3.077490396585e-01 2.588688345944e-01 2.259053559837e-01 2.158551646148e-01 2.294140820586e-01 2.568091756593e-01 2.843947022243e-01 3.017329696497e-01 3.037847414557e-01 2.907802063021e-01 2.670697102466e-01 2.392560367618e-01 2.138031509789e-01 1.948061549775e-01 1.830043927719e-01 1.767236053979e-01 1.736936798546e-01 1.721856457818e-01 1.712309005958e-01 1.704702180048e-01 1.699147672140e-01 1.700025383341e-01 1.723569126603e-01 1.806625708179e-01 1.995992493020e-01 2.309303497701e-01 2.708268290424e-01 3.114865614917e-01 3.444752609484e-01 3.633679354880e-01 3.654233703057e-01 3.524974986615e-01 3.310795540709e-01 3.110891912116e-01 3.024586181183e-01 3.099863251530e-01 3.310462093604e-01 3.591240783877e-01 3.883031517248e-01 4.147278268470e-01 4.360950557456e-01 4.508563102618e-01 4.578833589132e-01 4.564223337585e-01 4.462077732331e-01 4.274574187358e-01 4.008671022558e-01 3.677664764843e-01 3.305016407998e-01 2.930018007526e-01 2.609133667820e-01 2.402595473567e-01 2.339264489151e-01 2.388481075837e-01 2.482084868191e-01 2.560380633385e-01 2.594700810227e-01 2.583775854410e-01 2.538207602316e-01 2.466453744509e-01 2.371795637581e-01 2.261687896279e-01 2.160108927230e-01 2.104717152222e-01 2.121335573120e-01 2.194431456988e-01 2.272966638650e-01 2.305989424082e-01 2.272985915590e-01 2.194409442827e-01 2.121345240957e-01 2.104732892519e-01 2.160084965412e-01 2.261708844269e-01 2.371786746176e-01 2.466444649372e-01 2.538198712901e-01 2.583790908835e-01 2.594682561387e-01 2.560378246729e-01 2.482119328091e-01 2.388458739472e-01 2.339267744177e-01 2.402595314441e-01 2.609132587104e-01 2.930032001651e-01 3.305008604266e-01 3.677659000537e-01 4.008690361248e-01 4.274570041280e-01 4.462082021889e-01 4.564236742099e-01 4.578824032199e-01 4.508594925849e-01 4.360930290145e-01 4.147294750328e-01 3.883033020518e-01 3.591243667494e-01 3.310467541315e-01 3.099835605775e-01 3.024620588579e-01 3.110877884615e-01 3.310808221989e-01 3.524945587928e-01 3.654253080952e-01 3.633658504300e-01 3.444761697616e-01 3.114866524045e-01 2.708278922800e-01 2.309310363380e-01 1.995999468376e-01 1.806627482233e-01 1.723578489201e-01 1.700007768104e-01 1.699130010494e-01 1.704702566234e-01 1.712318218992e-01 1.721836721811e-01 1.736943722894e-01 1.767223516270e-01 1.830048509524e-01 1.948066308253e-01 2.138035108778e-01 2.392567828722e-01 2.670709352147e-01 2.907781156491e-01 3.037871048720e-01 3.017336544098e-01 2.843951290066e-01 2.568094270291e-01 2.294142314899e-01 2.158564638239e-01 2.259047700849e-01 2.588702041039e-01 3.077503440619e-01 3.652765269392e-01 4.240271943625e-01 4.754218449924e-01 5.107297917327e-01 5.233204511971e-01
 4.904413199291e-01 4.767103553276e-01 4.382088798572e-01 3.823596646804e-01 3.195107775712e-01 2.609375013502e-01 2.175832382563e-01 1.987561163745e-01 2.072280270739e-01 2.352243213233e-01 2.699591245829e-01 3.002062857031e-01 3.184726669159e-01 3.215497242671e-01 3.104695377191e-01 2.895511585701e-01 2.646747850718e-01 2.410701198005e-01 2.216907510226e-01 2.069498435229e-01 1.958164479690e-01 1.871533366201e-01 1.803935426382e-01 1.756952511788e-01 1.737163749125e-01 1.751137696199e-01 1.801477095162e-01 1.890384389442e-01 2.028267072750e-01 2.232437825382e-01 2.508279820777e-01 2.829826573094e-01 3.140878342294e-01 3.375107197662e-01 3.480007379034e-01 3.434671918364e-01 3.259544190865e-01 3.016959113978e-01 2.800041930109e-01 2.701476130469e-01 2.765822384793e-01 2.968845612913e-01 3.251615770962e-01 3.560860483544e-01 3.859379025830e-01 4.120111670611e-01 4.319782538701e-01 4.438053180297e-01 4.459580004426e-01 4.376602919421e-01 4.190558168415e-01 3.912942679398e-01 3.566775497146e-01 3.188516984526e-01 2.829526890793e-01 2.550589287352e-01 2.400865721451e-01 2.386737824395e-01 2.465461893281e-01 2.578593914040e-01 2.686045177705e-01 2.774306422546e-01 2.845957547314e-01 2.903604669337e-01 2.940987742509e-01 2.946272301668e-01 2.914253170433e-01 2.856460957495e-01 2.799458054903e-01 2.769778832100e-01 2.774037889972e-01 2.794440447423e-01 2.805193736202e-01 2.794439163583e-01 2.774028491461e-01 2.769774888501e-01 2.799465274288e-01 2.856453606807e-01 2.914238146172e-01 2.946242942590e-01 2.940965274979e-01 2.903612853998e-01 2.845935694255e-01 2.774308483780e-01 2.686044987889e-01 2.578598263650e-01 2.465453152425e-01 2.386770602528e-01 2.400861650950e-01 2.550575597073e-01 2.829548156598e-01 3.188517056687e-01 3.566762021607e-01 3.912952445423e-01 4.190562437095e-01 4.376599717462e-01 4.459584186500e-01 4.438059794536e-01 4.319798602765e-01 4.120093646053e-01 3.859383950887e-01 3.560848116513e-01 3.251617725823e-01 2.968845126367e-01 2.765800222124e-01 2.701493441121e-01 2.800038389604e-01 3.016965293226e-01 3.259530242700e-01 3.434694753759e-01 3.479979474523e-01 3.375116060130e-01 3.140861552827e-01 2.829836070945e-01 2.508282433516e-01 2.232424613472e-01 2.028273212741e-01 1.890384009200e-01 1.801472319562e-01 1.751144621107e-01 1.737142807954e-01 1.756973988400e-01 1.803937390280e-01 1.871526765123e-01 1.958164378475e-01 2.069492106604e-01 2.216933873380e-01 2.410686823338e-01 2.646752441175e-01 2.895521965510e-01 3.104665912171e-01 3.215525723818e-01 3.184700846220e-01 3.002079336522e-01 2.699598962911e-01 2.352236386110e-01 2.072285394440e-01 1.987577430042e-01 2.175829819628e-01 2.609366137479e-01 3.195101152617e-01 3.823601653318e-01 4.382084238726e-01 4.767121396702e-01 4.904413199291e-01
 4.595246839329e-01 4.454461398782e-01 4.060659577018e-01 3.494784450103e-01 2.877238449438e-01 2.354130446730e-01 2.072362650002e-01 2.102368088006e-01 2.372487274384e-01 2.750467770274e-01 3.128314972774e-01 3.429941870344e-01 3.607563405847e-01 3.644931641078e-01 3.558377751736e-01 3.388805177145e-01 3.185754851805e-01 2.989645673338e-01 2.821059042202e-01 2.682366154698e-01 2.566442920370e-01 2.465357535470e-01 2.375186172791e-01 2.299135497141e-01 2.248125849405e-01 2.236514930722e-01 2.274221806321e-01 2.363426510854e-01 2.502453606676e-01 2.689314545886e-01 2.915875397284e-01 3.157364382420e-01 3.370878820332e-01 3.506666121603e-01 3.526460965049e-01 3.418784321272e-01 3.207486796213e-01 2.950369314120e-01 2.726841184644e-01 2.610737494828e-01 2.636228655829e-01 2.787166740525e-01 3.022551285473e-01 3.303505269939e-01 3.598765484369e-01 3.879344708336e-01 4.115020867693e-01 4.276489184396e-01 4.339732067337e-01 4.290692049631e-01 4.128351781874e-01 3.867248620577e-01 3.538904703047e-01 3.192452484590e-01 2.890375425251e-01 2.693290187775e-01 2.631563362617e-01 2.686681943956e-01 2.808604527271e-01 2.952019310787e-01 3.095983109022e-01 3.240775378657e-01 3.392740450468e-01 3.548840415629e-01 3.692336436894e-01 3.800467085478e-01 3.857961467351e-01 3.866354681657e-01 3.843322886477e-01 3.812845147407e-01 3.791800955708e-01 3.783287972577e-01 3.781682285824e-01 3.783291102339e-01 3.791807661386e-01 3.812836476242e-01 3.843322587161e-01 3.866355796269e-01 3.857954419940e-01 3.800438434503e-01 3.692341658165e-01 3.548846082202e-01 3.392690698508e-01 3.240796915676e-01 3.095975019266e-01 2.952016520201e-01 2.808617802834e-01 2.686677898936e-01 2.631564334871e-01 2.693271455930e-01 2.890380504815e-01 3.192461452723e-01 3.538901144176e-01 3.867239481581e-01 4.128357404570e-01 4.290690460776e-01 4.339739740334e-01 4.276472823286e-01 4.115049900914e-01 3.879327457407e-01 3.598770979367e-01 3.303494391405e-01 3.022552050255e-01 2.787171899907e-01 2.636216947998e-01 2.610738187672e-01 2.726844141323e-01 2.950362288530e-01 3.207470822435e-01 3.418811588216e-01 3.526448559385e-01 3.506669138016e-01 3.370865285940e-01 3.157376129409e-01 2.915885489697e-01 2.689313911507e-01 2.502458307489e-01 2.363425247677e-01 2.274229265075e-01 2.236495670753e-01 2.248125507848e-01 2.299137997132e-01 2.375189593250e-01 2.465352755446e-01 2.566442176514e-01 2.682366172567e-01 2.821089217586e-01 2.989619181690e-01 3.185773472255e-01 3.388807752806e-01 3.558369908590e-01 3.644937276823e-01 3.607545299142e-01 3.429957702864e-01 3.128318377462e-01 2.750468656635e-01 2.372488881136e-01 2.102356169210e-01 2.072369406334e-01 2.354113438982e-01 2.877219991138e-01 3.494802280647e-01 4.060658570548e-01 4.454448295355e-01 4.595246839329e-01
 4.511063953962e-01 4.376362754517e-01 4.001556511039e-01 3.471351841554e-01 2.916661264082e-01 2.499914390469e-01 2.363315723472e-01 2.525811841944e-01 2.876564357882e-01 3.288894492677e-01 3.673010130283e-01 3.969933064425e-01 4.146284965861e-01 4.195876577448e-01 4.138993239004e-01 4.014409989463e-01 3.864836889799e-01 3.723201847543e-01 3.605491159166e-01 3.512483019619e-01 3.435777345201e-01 3.363663818359e-01 3.286502262669e-01 3.202344548457e-01 3.120466348361e-01 3.059556073781e-01 3.039657131957e-01 3.073627603753e-01 3.163498592823e-01 3.301340207199e-01 3.469594458410e-01 3.639079058020e-01 3.771116562235e-01 3.826420426312e-01 3.778480830781e-01 3.624942970414e-01 3.392611178136e-01 3.132935766013e-01 2.908025891786e-01 2.769674800547e-01 2.741526328394e-01 2.818900585798e-01 2.983721561652e-01 3.215561414721e-01 3.490945461739e-01 3.779248406442e-01 4.043437822920e-01 4.245488520868e-01 4.352967755890e-01 4.344945426480e-01 4.216489137438e-01 3.982105240156e-01 3.677765468298e-01 3.360202523120e-01 3.098473512372e-01 2.952228120610e-01 2.941750439585e-01 3.038804300849e-01 3.193240211404e-01 3.367760663596e-01 3.551366295759e-01 3.751994908181e-01 3.978602993386e-01 4.225511886678e-01 4.469755849104e-01 4.680658894654e-01 4.834288894107e-01 4.923332138104e-01 4.957871409754e-01 4.958737440581e-01 4.946981480443e-01 4.936341379227e-01 4.932435865380e-01 4.936330709098e-01 4.946996942965e-01 4.958740973753e-01 4.957859449103e-01 4.923307901939e-01 4.834292093819e-01 4.680650488520e-01 4.469761876055e-01 4.225502618927e-01 3.978578438115e-01 3.751997925141e-01 3.551350649003e-01 3.367754746181e-01 3.193254019214e-01 3.038806220841e-01 2.941769044787e-01 2.952222426964e-01 3.098462617670e-01 3.360206238901e-01 3.677767405222e-01 3.982089378926e-01 4.216497694034e-01 4.344960722884e-01 4.352966137718e-01 4.245485862464e-01 4.043446198768e-01 3.779241609435e-01 3.490932035790e-01 3.215559382876e-01 2.983724169168e-01 2.818912892787e-01 2.741520155281e-01 2.769689132020e-01 2.908034516327e-01 3.132935941021e-01 3.392588934657e-01 3.624943616252e-01 3.778471108563e-01 3.826417729135e-01 3.771116677473e-01 3.639079867484e-01 3.469598884378e-01 3.301347776417e-01 3.163483754558e-01 3.073639378039e-01 3.039655101321e-01 3.059552582597e-01 3.120477818029e-01 3.202347740474e-01 3.286516482792e-01 3.363663597239e-01 3.435789827548e-01 3.512475878929e-01 3.605499945178e-01 3.723196970657e-01 3.864862931270e-01 4.014402360079e-01 4.139002417092e-01 4.195864711964e-01 4.146275379118e-01 3.969954915414e-01 3.672999208127e-01 3.288889007020e-01 2.876592965236e-01 2.525788921161e-01 2.363311129792e-01 2.499915730762e-01 2.916656133159e-01 3.471347899590e-01 4.001565575850e-01 4.376346066979e-01 4.511063953962e-01
 4.633117053667e-01 4.509543487880e-01 4.166489054828e-01 3.684298156472e-01 3.187378138387e-01 2.827037078418e-01 2.728350652284e-01 2.905687682020e-01 3.261816146794e-01 3.678260733802e-01 4.065883098183e-01 4.367244450996e-01 4.553308086952e-01 4.622969175911e-01 4.599460787726e-01 4.521331989021e-01 4.428739947753e-01 4.351417027145e-01 4.302751333004e-01 4.280131960192e-01 4.269628551969e-01 4.251646043249e-01 4.208171856320e-01 4.130878601366e-01 4.026233089647e-01 3.915029515325e-01 3.825174432625e-01 3.780960860018e-01 3.794379719209e-01 3.861193139243e-01 3.961275464974e-01 4.062134312824e-01 4.125169797919e-01 4.115601793168e-01 4.013521006898e-01 3.822066585862e-01 3.569029418591e-01 3.300009487568e-01 3.065143694811e-01 2.903691828355e-01 2.836053422132e-01 2.867215647177e-01 2.994635006004e-01 3.209196683194e-01 3.490113616614e-01 3.802937779952e-01 4.104334867542e-01 4.349893032493e-01 4.501256263911e-01 4.532173932586e-01 4.433187296663e-01 4.215928731198e-01 3.915597002066e-01 3.590370837220e-01 3.312825597032e-01 3.148232513343e-01 3.123788854903e-01 3.216734991135e-01 3.379495984337e-01 3.575906006551e-01 3.796777470043e-01 4.051880654972e-01 4.350744667323e-01 4.685651926610e-01 5.028830285742e-01 5.343055766326e-01 5.596728366980e-01 5.774576050638e-01 5.879986085465e-01 5.930238237130e-01 5.947368074293e-01 5.950102728533e-01 5.949804287518e-01 5.950077961315e-01 5.947379898085e-01 5.930253672268e-01 5.880008802559e-01 5.774560615835e-01 5.596743375363e-01 5.343066353051e-01 5.028828479416e-01 4.685652999564e-01 4.350743438358e-01 4.051883966610e-01 3.796754003752e-01 3.575931361378e-01 3.379495039826e-01 3.216728433537e-01 3.123805848940e-01 3.148230126472e-01 3.312799139359e-01 3.590358267498e-01 3.915593119124e-01 4.215907391477e-01 4.433197535736e-01 4.532171413771e-01 4.501262377985e-01 4.349896172920e-01 4.104342752978e-01 3.802937285187e-01 3.490098453566e-01 3.209196338763e-01 2.994642808066e-01 2.867217079949e-01 2.836052961201e-01 2.903700057238e-01 3.065133723590e-01 3.300031930817e-01 3.569015512897e-01 3.822083639520e-01 4.013520991627e-01 4.115600274751e-01 4.125164536547e-01 4.062130658581e-01 3.961276340951e-01 3.861187563208e-01 3.794410433419e-01 3.780959051843e-01 3.825145284541e-01 3.915052089976e-01 4.026227321639e-01 4.130895839075e-01 4.208182161252e-01 4.251623830799e-01 4.269656119984e-01 4.280126250326e-01 4.302737975779e-01 4.351433709228e-01 4.428718332704e-01 4.521329433768e-01 4.599473891587e-01 4.622970179306e-01 4.553319772154e-01 4.367251062766e-01 4.065880702000e-01 3.678260059067e-01 3.261822130511e-01 2.905700967550e-01 2.728358030987e-01 2.827015579764e-01 3.187381607341e-01 3.684264503792e-01 4.166507861516e-01 4.509545890901e-01 4.633117053667e-01
 4.781415985501e-01 4.669211155782e-01 4.356173439598e-01 3.910829937494e-01 3.439515600670e-01 3.073647034115e-01 2.932798130860e-01 3.056142141447e-01 3.375425579761e-01 3.777587394637e-01 4.165617020119e-01 4.475450635756e-01 4.676412611221e-01 4.769015341956e-01 4.778952314831e-01 4.746442990855e-01 4.711931982971e-01 4.704113840642e-01 4.733347156697e-01 4.791638547278e-01 4.857176820934e-01 4.901522734256e-01 4.898963544867e-01 4.835885137545e-01 4.716535235257e-01 4.563019151811e-01 4.408485350597e-01 4.285982875313e-01 4.216993476721e-01 4.203844218596e-01 4.228685401594e-01 4.258539119765e-01 4.254773285836e-01 4.184515931964e-01 4.031135882858e-01 3.800447775170e-01 3.520428673951e-01 3.233568801361e-01 2.985014333874e-01 2.810913780897e-01 2.733870272121e-01 2.765908391545e-01 2.910335496906e-01 3.157791490859e-01 3.481742651314e-01 3.841339460182e-01 4.189023635875e-01 4.478055721713e-01 4.668260876353e-01 4.730692450351e-01 4.652428028867e-01 4.440748065701e-01 4.126715995208e-01 3.765178063468e-01 3.428920184019e-01 3.191513543939e-01 3.097575618702e-01 3.141764205456e-01 3.283680036075e-01 3.485910941028e-01 3.736034367854e-01 4.041474111536e-01 4.409007804319e-01 4.827023206426e-01 5.262656372310e-01 5.672892948502e-01 6.020019057654e-01 6.282433570636e-01 6.458231077574e-01 6.561313087568e-01 6.613207545251e-01 6.634815838319e-01 6.640385852775e-01 6.634801075454e-01 6.613215834674e-01 6.561306385754e-01 6.458260911235e-01 6.282435332579e-01 6.020021382607e-01 5.672906197216e-01 5.262642000902e-01 4.827039944802e-01 4.409000356463e-01 4.041464919706e-01 3.736035535972e-01 3.485913654356e-01 3.283675222249e-01 3.141742382387e-01 3.097588390975e-01 3.191492670609e-01 3.428906292539e-01 3.765160562438e-01 4.126726675726e-01 4.440730065878e-01 4.652421924119e-01 4.730696767445e-01 4.668259045098e-01 4.478060741970e-01 4.189022250592e-01 3.841341425811e-01 3.481730505019e-01 3.157774461739e-01 2.910341960494e-01 2.765890518689e-01 2.733872671853e-01 2.810914815601e-01 2.985007167801e-01 3.233571865132e-01 3.520415544257e-01 3.800463709671e-01 4.031128457184e-01 4.184506660951e-01 4.254784285279e-01 4.258547546080e-01 4.228690540133e-01 4.203837677016e-01 4.216986024017e-01 4.285993823993e-01 4.408474232447e-01 4.563020988813e-01 4.716521772347e-01 4.835894861956e-01 4.898983494567e-01 4.901491453916e-01 4.857187400039e-01 4.791633887235e-01 4.733355636032e-01 4.704111643498e-01 4.711926503256e-01 4.746456631852e-01 4.778961674536e-01 4.769024726604e-01 4.676408183553e-01 4.475430805159e-01 4.165631451987e-01 3.777595944285e-01 3.375434920217e-01 3.056147210708e-01 2.932832580510e-01 3.073636277701e-01 3.439515954716e-01 3.910827054260e-01 4.356168188718e-01 4.669201008139e-01 4.781415985501e-01
 4.814416327994e-01 4.714605212877e-01 4.433548852397e-01 4.024899309043e-01 3.572674171267e-01 3.185102899490e-01 2.975442182581e-01 3.010909589232e-01 3.261459715129e-01 3.626292204589e-01 4.000442195323e-01 4.310283929794e-01 4.520085839605e-01 4.629691483146e-01 4.666383168337e-01 4.672344896004e-01 4.688960761478e-01 4.743535530020e-01 4.842345949491e-01 4.971065311702e-01 5.100642979178e-01 5.196079347600e-01 5.227023048554e-01 5.177071358567e-01 5.049793272121e-01 4.868278175265e-01 4.668641729786e-01 4.488493628350e-01 4.354628788929e-01 4.273829898875e-01 4.230954804655e-01 4.194616323380e-01 4.127898635991e-01 4.000659962988e-01 3.799554292316e-01 3.533050780660e-01 3.230555503648e-01 2.934730387747e-01 2.690372203158e-01 2.533791154435e-01 2.488100917605e-01 2.564301498040e-01 2.760784266141e-01 3.060435185859e-01 3.430679781089e-01 3.828641877113e-01 4.208189777805e-01 4.524953851469e-01 4.740234204478e-01 4.824599041713e-01 4.762714338996e-01 4.557595188044e-01 4.234663079351e-01 3.842361863504e-01 3.448434453417e-01 3.128478347320e-01 2.942170596772e-01 2.907680017249e-01 3.001148677705e-01 3.188797142244e-01 3.454485964380e-01 3.799672388729e-01 4.224117458793e-01 4.709211149161e-01 5.216383160378e-01 5.698508993196e-01 6.114397090096e-01 6.438941171100e-01 6.667040437644e-01 6.810149892905e-01 6.889164134779e-01 6.925998163121e-01 6.936374175698e-01 6.926001594524e-01 6.889174065271e-01 6.810131786858e-01 6.667055178348e-01 6.438966329133e-01 6.114388405312e-01 5.698499896978e-01 5.216382707495e-01 4.709211414912e-01 4.224105666072e-01 3.799672952047e-01 3.454486824436e-01 3.188796286674e-01 3.001156019493e-01 2.907658992715e-01 2.942184541035e-01 3.128471192708e-01 3.448443908148e-01 3.842322304961e-01 4.234677617528e-01 4.557585125584e-01 4.762716898601e-01 4.824606998420e-01 4.740219125389e-01 4.524948309165e-01 4.208172513748e-01 3.828650364350e-01 3.430676409416e-01 3.060429021152e-01 2.760762840512e-01 2.564269973270e-01 2.488114965011e-01 2.533788714699e-01 2.690370363577e-01 2.934734191495e-01 3.230537879480e-01 3.533063966026e-01 3.799533965707e-01 4.000666740087e-01 4.127900298519e-01 4.194596331002e-01 4.230960540859e-01 4.273812532001e-01 4.354605566358e-01 4.488514241646e-01 4.668635870024e-01 4.868293804852e-01 5.049785929418e-01 5.177078035882e-01 5.227032410464e-01 5.196062545920e-01 5.100655412032e-01 4.971072672708e-01 4.842353193908e-01 4.743528356358e-01 4.688946743430e-01 4.672353107549e-01 4.666384703025e-01 4.629694072284e-01 4.520087041051e-01 4.310263847674e-01 4.000444619393e-01 3.626283960088e-01 3.261479853526e-01 3.010892262282e-01 2.975475648134e-01 3.185074970907e-01 3.572666994679e-01 4.024900474092e-01 4.433541892283e-01 4.714584591663e-01 4.814416327994e-01
 4.697608844906e-01 4.614275466031e-01 4.377340193271e-01 4.025156573320e-01 3.618558988577e-01 3.239451511898e-01 2.983898882750e-01 2.931540304405e-01 3.091113433570e-01 3.389133943661e-01 3.723292042403e-01 4.012713225169e-01 4.215510957784e-01 4.328644065221e-01 4.378742711529e-01 4.407937372597e-01 4.456530273539e-01 4.548838246765e-01 4.686640164358e-01 4.850918127831e-01 5.009174241912e-01 5.124881096378e-01 5.167555310053e-01 5.121626155710e-01 4.991753812537e-01 4.802248339084e-01 4.589879966739e-01 4.392304658098e-01 4.235357189210e-01 4.124633853865e-01 4.044566606838e-01 3.965640424242e-01 3.855195025174e-01 3.688829132443e-01 3.459323085471e-01 3.180489758430e-01 2.886175658958e-01 2.621658674112e-01 2.430591593585e-01 2.341450792708e-01 2.363456470636e-01 2.492834263744e-01 2.719678673136e-01 3.027509731469e-01 3.390590169478e-01 3.774907398251e-01 4.141830616835e-01 4.451949352615e-01 4.668893706432e-01 4.763115177627e-01 4.717109251022e-01 4.530229750712e-01 4.222500786967e-01 3.835227210599e-01 3.427542020817e-01 3.067903468127e-01 2.817496149069e-01 2.709964383750e-01 2.743380314117e-01 2.898101093991e-01 3.159967729005e-01 3.523567721283e-01 3.978188195472e-01 4.496342177489e-01 5.034840923512e-01 5.545378458613e-01 5.986970425045e-01 6.334241329152e-01 6.581191315175e-01 6.738206916483e-01 6.826106738013e-01 6.867466084593e-01 6.879147023798e-01 6.867468762433e-01 6.826090453867e-01 6.738212312281e-01 6.581189333121e-01 6.334275134221e-01 5.986961470799e-01 5.545389784374e-01 5.034831128505e-01 4.496348609639e-01 3.978183264708e-01 3.523591634565e-01 3.159964113913e-01 2.898112270358e-01 2.743360020809e-01 2.709953155137e-01 2.817504459780e-01 3.067874064348e-01 3.427567721211e-01 3.835198964310e-01 4.222513416807e-01 4.530214748821e-01 4.717104980968e-01 4.763110234866e-01 4.668900001958e-01 4.451941146069e-01 4.141818467231e-01 3.774913203460e-01 3.390595113502e-01 3.027485759685e-01 2.719671143176e-01 2.492840965929e-01 2.363452504320e-01 2.341461661629e-01 2.430578190555e-01 2.621669055688e-01 2.886179260179e-01 3.180510020009e-01 3.459297911274e-01 3.688857230118e-01 3.855178163409e-01 3.965624132328e-01 4.044557779625e-01 4.124614968440e-01 4.235357436506e-01 4.392316851486e-01 4.589868281486e-01 4.802245297527e-01 4.991758740653e-01 5.121630686278e-01 5.167548778172e-01 5.124871938975e-01 5.009182514723e-01 4.850916259228e-01 4.686647367360e-01 4.548846559222e-01 4.456523586169e-01 4.407932031143e-01 4.378734106991e-01 4.328640977154e-01 4.215531359759e-01 4.012695684443e-01 3.723281949730e-01 3.389136228180e-01 3.091118481383e-01 2.931543492490e-01 2.983910477674e-01 3.239428914284e-01 3.618565838391e-01 4.025149159731e-01 4.377358582548e-01 4.614269304773e-01 4.697608844906e-01
 4.456852620776e-01 4.394744603824e-01 4.216426096463e-01 3.945379935634e-01 3.620181620697e-01 3.296051854060e-01 3.044842240604e-01 2.939433934234e-01 3.012822211657e-01 3.227281695044e-01 3.499312019317e-01 3.749643877392e-01 3.931920732777e-01 4.038075610593e-01 4.090366587872e-01 4.126346636284e-01 4.181187933005e-01 4.274356741747e-01 4.404380488747e-01 4.552182419843e-01 4.688252117898e-01 4.780885524988e-01 4.804853516312e-01 4.749170745525e-01 4.621736512345e-01 4.448170066735e-01 4.263740170155e-01 4.101078740575e-01 3.977873779820e-01 3.891574512626e-01 3.822305941267e-01 3.742322161329e-01 3.626101916582e-01 3.458868938155e-01 3.243108754580e-01 3.000864790802e-01 2.770718555480e-01 2.595730549782e-01 2.505856704883e-01 2.505812145981e-01 2.581484990878e-01 2.717085437205e-01 2.904957223744e-01 3.141868708314e-01 3.420185172960e-01 3.722532174821e-01 4.021673372616e-01 4.284116311917e-01 4.474982208465e-01 4.563748963526e-01 4.530464894217e-01 4.371479551089e-01 4.102713881513e-01 3.759549485368e-01 3.392316606809e-01 3.057870653948e-01 2.807239031656e-01 2.673802760379e-01 2.669086184909e-01 2.791083534183e-01 3.034329739377e-01 3.389935627827e-01 3.838050467147e-01 4.344398467672e-01 4.864498304751e-01 5.352616513001e-01 5.771304490750e-01 6.097825710434e-01 6.327037763429e-01 6.469388035297e-01 6.545884635712e-01 6.579717293598e-01 6.588745984959e-01 6.579722530574e-01 6.545876095682e-01 6.469404075072e-01 6.327000471397e-01 6.097844995932e-01 5.771308225523e-01 5.352617770867e-01 4.864465724194e-01 4.344409331477e-01 3.838058054262e-01 3.389938385310e-01 3.034317886071e-01 2.791104240906e-01 2.669081448977e-01 2.673796848971e-01 2.807238318135e-01 3.057852569087e-01 3.392325696854e-01 3.759546079229e-01 4.102699905679e-01 4.371481095278e-01 4.530457627315e-01 4.563739099117e-01 4.474991419300e-01 4.284093798529e-01 4.021686981725e-01 3.722514351875e-01 3.420200239132e-01 3.141844822383e-01 2.904959164524e-01 2.717117871246e-01 2.581470034434e-01 2.505807585013e-01 2.505841256248e-01 2.595745532203e-01 2.770700389448e-01 3.000868118755e-01 3.243095689804e-01 3.458876538872e-01 3.626083352109e-01 3.742317728252e-01 3.822293875869e-01 3.891554432845e-01 3.977888698348e-01 4.101075090710e-01 4.263736495242e-01 4.448156817773e-01 4.621746193902e-01 4.749181235107e-01 4.804845465209e-01 4.780896283740e-01 4.688243163099e-01 4.552173285628e-01 4.404370261242e-01 4.274356860987e-01 4.181210336130e-01 4.126347887198e-01 4.090353557592e-01 4.038075427626e-01 3.931934348321e-01 3.749622191270e-01 3.499307291669e-01 3.227280232433e-01 3.012827285548e-01 2.939428052339e-01 3.044819368323e-01 3.296067474778e-01 3.620186811249e-01 3.945362754412e-01 4.216429677403e-01 4.394738587685e-01 4.456852620776e-01
 4.130651317935e-01 4.091220501668e-01 3.975942395830e-01 3.794426198188e-01 3.565192019513e-01 3.320268719204e-01 3.109495013494e-01 2.993356778050e-01 3.014200472789e-01 3.162512641177e-01 3.379831655715e-01 3.596740984469e-01 3.765930354704e-01 3.873458826525e-01 3.933331457588e-01 3.973296402082e-01 4.019137088160e-01 4.083938668011e-01 4.165505237083e-01 4.250121310093e-01 4.317957421687e-01 4.348543782535e-01 4.327235006280e-01 4.251300171455e-01 4.133851628583e-01 4.001245231621e-01 3.883681741691e-01 3.802312606361e-01 3.759725286095e-01 3.740766094782e-01 3.721094921883e-01 3.677092965725e-01 3.593223221007e-01 3.466040090053e-01 3.307231898148e-01 3.143092810088e-01 3.008196234266e-01 2.931606983072e-01 2.922608703198e-01 2.968402317854e-01 3.046775796879e-01 3.141504594834e-01 3.249847278934e-01 3.378771683350e-01 3.536133283902e-01 3.721409155147e-01 3.920812803006e-01 4.108151000068e-01 4.250408121840e-01 4.315802855385e-01 4.282203625441e-01 4.144092234819e-01 3.915255590407e-01 3.627578831084e-01 3.324516809327e-01 3.051889791235e-01 2.848070484103e-01 2.738726223431e-01 2.738105035872e-01 2.853541056070e-01 3.085411269470e-01 3.423002014718e-01 3.841370462907e-01 4.304385693947e-01 4.770790638594e-01 5.201280447209e-01 5.564848110190e-01 5.843391169718e-01 6.033733851909e-01 6.146538631959e-01 6.202140187852e-01 6.223448036086e-01 6.228280308054e-01 6.223460205889e-01 6.202141542818e-01 6.146549557974e-01 6.033721419482e-01 5.843388063257e-01 5.564879420949e-01 5.201275750574e-01 4.770780329824e-01 4.304410824264e-01 3.841379248621e-01 3.422992898961e-01 3.085401043682e-01 2.853546318443e-01 2.738099563194e-01 2.738733069015e-01 2.848079543099e-01 3.051905035845e-01 3.324506463772e-01 3.627569846363e-01 3.915226310301e-01 4.144080578156e-01 4.282208147879e-01 4.315789610736e-01 4.250434855995e-01 4.108145376421e-01 3.920825815644e-01 3.721388779613e-01 3.536121500108e-01 3.378762494167e-01 3.249833390434e-01 3.141527390855e-01 3.046741061553e-01 2.968408418510e-01 2.922608668313e-01 2.931621207340e-01 3.008219886835e-01 3.143082795322e-01 3.307214620119e-01 3.466033845551e-01 3.593214157844e-01 3.677113323033e-01 3.721068511210e-01 3.740754556419e-01 3.759725296810e-01 3.802324954073e-01 3.883691148603e-01 4.001208674533e-01 4.133856943318e-01 4.251305598152e-01 4.327214834162e-01 4.348563582467e-01 4.317948510018e-01 4.250133097513e-01 4.165498975257e-01 4.083932917831e-01 4.019160689083e-01 3.973308710398e-01 3.933327499098e-01 3.873467059050e-01 3.765940800418e-01 3.596725238647e-01 3.379852260144e-01 3.162509716835e-01 3.014192577249e-01 2.993351705731e-01 3.109486619073e-01 3.320246716998e-01 3.565195312487e-01 3.794438155768e-01 3.975918988455e-01 4.091224422472e-01 4.130651317935e-01
 3.781165224359e-01 3.759982908642e-01 3.695374209715e-01 3.585761966055e-01 3.434337608754e-01 3.257003340312e-01 3.089412045325e-01 2.984008915778e-01 2.987299326222e-01 3.107196462930e-01 3.304273807545e-01 3.519226936476e-01 3.705183121772e-01 3.841855457809e-01 3.932600220260e-01 3.992538378469e-01 4.036230161821e-01 4.070767813232e-01 4.095284993107e-01 4.104367149537e-01 4.091064105908e-01 4.049770682655e-01 3.979582654559e-01 3.888353532368e-01 3.794194361115e-01 3.720989047287e-01 3.687678785076e-01 3.698079879044e-01 3.738249252461e-01 3.784510460754e-01 3.813927667716e-01 3.811096581607e-01 3.770798991756e-01 3.697954971043e-01 3.607403810243e-01 3.521227783417e-01 3.462342539854e-01 3.444597285455e-01 3.466047927144e-01 3.511235248229e-01 3.561571604084e-01 3.605633467831e-01 3.644259680792e-01 3.688273862041e-01 3.751765717099e-01 3.842791274809e-01 3.956092878177e-01 4.071199447525e-01 4.157199686666e-01 4.182264418769e-01 4.123961481324e-01 3.977190893522e-01 3.757001157440e-01 3.495672119063e-01 3.234486069880e-01 3.013213324538e-01 2.861835106506e-01 2.798933783125e-01 2.835482110069e-01 2.976963296526e-01 3.219969934426e-01 3.548423633825e-01 3.934921403284e-01 4.346091006522e-01 4.748404949757e-01 5.112467330274e-01 5.416191492599e-01 5.647218932311e-01 5.804410430705e-01 5.897125751723e-01 5.942345627687e-01 5.959304761451e-01 5.963015215166e-01 5.959306393328e-01 5.942334063606e-01 5.897124980312e-01 5.804430088798e-01 5.647205297157e-01 5.416192394060e-01 5.112457437840e-01 4.748413285800e-01 4.346098892169e-01 3.934918766763e-01 3.548424967638e-01 3.219958883865e-01 2.976955437694e-01 2.835491135745e-01 2.798941394830e-01 2.861823772442e-01 3.013230096266e-01 3.234458411920e-01 3.495673071624e-01 3.756984229672e-01 3.977178908075e-01 4.123949352560e-01 4.182267650587e-01 4.157216475388e-01 4.071188350424e-01 3.956098756553e-01 3.842778811400e-01 3.751758894867e-01 3.688283786956e-01 3.644202204589e-01 3.605655673069e-01 3.561557597089e-01 3.511237402497e-01 3.466047989992e-01 3.444606251978e-01 3.462367204098e-01 3.521220701080e-01 3.607386610619e-01 3.697959029268e-01 3.770784519464e-01 3.811100599456e-01 3.813899193982e-01 3.784533560529e-01 3.738241421323e-01 3.698084866070e-01 3.687682174918e-01 3.720948705607e-01 3.794194161168e-01 3.888367532058e-01 3.979579774275e-01 4.049756319759e-01 4.091054145065e-01 4.104370133930e-01 4.095288106314e-01 4.070768495970e-01 4.036251539928e-01 3.992538536051e-01 3.932615527354e-01 3.841856108288e-01 3.705183911462e-01 3.519214944592e-01 3.304285896597e-01 3.107186946447e-01 2.987295216535e-01 2.983988127760e-01 3.089411041921e-01 3.256977417381e-01 3.434324720044e-01 3.585786951516e-01 3.695368611571e-01 3.759997521401e-01 3.781165224359e-01
```
