## Supplementary Data 1 for "Heart cockle shells transmit sunlight to photosymbiotic algae using bundled fiber optic cables and condensing lenses": VaryPlanarvsColumnar_80percentlamellar_19April2023_transmissionlower_efield_405nm.txt

```
transmission_lower:E: Re(E) vs position, z=-1.24909e-05(m), lambda=4.05e-07(m) 

x(m)(143,1)
 -1.700000000000e-06
 -1.676056338028e-06
 -1.652112676056e-06
 -1.628169014085e-06
 -1.604225352113e-06
 -1.580281690141e-06
 -1.556338028169e-06
 -1.532394366197e-06
 -1.508450704225e-06
 -1.484507042254e-06
 -1.460563380282e-06
 -1.436619718310e-06
 -1.412676056338e-06
 -1.388732394366e-06
 -1.364788732394e-06
 -1.340845070423e-06
 -1.316901408451e-06
 -1.292957746479e-06
 -1.269014084507e-06
 -1.245070422535e-06
 -1.221126760563e-06
 -1.197183098592e-06
 -1.173239436620e-06
 -1.149295774648e-06
 -1.125352112676e-06
 -1.101408450704e-06
 -1.077464788732e-06
 -1.053521126761e-06
 -1.029577464789e-06
 -1.005633802817e-06
 -9.816901408451e-07
 -9.577464788732e-07
 -9.338028169014e-07
 -9.098591549296e-07
 -8.859154929577e-07
 -8.619718309859e-07
 -8.380281690141e-07
 -8.140845070423e-07
 -7.901408450704e-07
 -7.661971830986e-07
 -7.422535211268e-07
 -7.183098591549e-07
 -6.943661971831e-07
 -6.704225352113e-07
 -6.464788732394e-07
 -6.225352112676e-07
 -5.985915492958e-07
 -5.746478873239e-07
 -5.507042253521e-07
 -5.267605633803e-07
 -5.028169014085e-07
 -4.788732394366e-07
 -4.549295774648e-07
 -4.309859154930e-07
 -4.070422535211e-07
 -3.830985915493e-07
 -3.591549295775e-07
 -3.352112676056e-07
 -3.112676056338e-07
 -2.873239436620e-07
 -2.633802816901e-07
 -2.394366197183e-07
 -2.154929577465e-07
 -1.915492957746e-07
 -1.676056338028e-07
 -1.436619718310e-07
 -1.197183098592e-07
 -9.577464788733e-08
 -7.183098591549e-08
 -4.788732394366e-08
 -2.394366197183e-08
 -1.687448449608e-21
 2.394366197183e-08
 4.788732394366e-08
 7.183098591549e-08
 9.577464788732e-08
 1.197183098592e-07
 1.436619718310e-07
 1.676056338028e-07
 1.915492957746e-07
 2.154929577465e-07
 2.394366197183e-07
 2.633802816901e-07
 2.873239436620e-07
 3.112676056338e-07
 3.352112676056e-07
 3.591549295775e-07
 3.830985915493e-07
 4.070422535211e-07
 4.309859154930e-07
 4.549295774648e-07
 4.788732394366e-07
 5.028169014084e-07
 5.267605633803e-07
 5.507042253521e-07
 5.746478873239e-07
 5.985915492958e-07
 6.225352112676e-07
 6.464788732394e-07
 6.704225352113e-07
 6.943661971831e-07
 7.183098591549e-07
 7.422535211268e-07
 7.661971830986e-07
 7.901408450704e-07
 8.140845070423e-07
 8.380281690141e-07
 8.619718309859e-07
 8.859154929577e-07
 9.098591549296e-07
 9.338028169014e-07
 9.577464788732e-07
 9.816901408451e-07
 1.005633802817e-06
 1.029577464789e-06
 1.053521126761e-06
 1.077464788732e-06
 1.101408450704e-06
 1.125352112676e-06
 1.149295774648e-06
 1.173239436620e-06
 1.197183098592e-06
 1.221126760563e-06
 1.245070422535e-06
 1.269014084507e-06
 1.292957746479e-06
 1.316901408451e-06
 1.340845070423e-06
 1.364788732394e-06
 1.388732394366e-06
 1.412676056338e-06
 1.436619718310e-06
 1.460563380282e-06
 1.484507042254e-06
 1.508450704225e-06
 1.532394366197e-06
 1.556338028169e-06
 1.580281690141e-06
 1.604225352113e-06
 1.628169014085e-06
 1.652112676056e-06
 1.676056338028e-06
 1.700000000000e-06

y(m)(143,1)
 -1.700000000000e-06
 -1.676056338028e-06
 -1.652112676056e-06
 -1.628169014085e-06
 -1.604225352113e-06
 -1.580281690141e-06
 -1.556338028169e-06
 -1.532394366197e-06
 -1.508450704225e-06
 -1.484507042254e-06
 -1.460563380282e-06
 -1.436619718310e-06
 -1.412676056338e-06
 -1.388732394366e-06
 -1.364788732394e-06
 -1.340845070423e-06
 -1.316901408451e-06
 -1.292957746479e-06
 -1.269014084507e-06
 -1.245070422535e-06
 -1.221126760563e-06
 -1.197183098592e-06
 -1.173239436620e-06
 -1.149295774648e-06
 -1.125352112676e-06
 -1.101408450704e-06
 -1.077464788732e-06
 -1.053521126761e-06
 -1.029577464789e-06
 -1.005633802817e-06
 -9.816901408451e-07
 -9.577464788732e-07
 -9.338028169014e-07
 -9.098591549296e-07
 -8.859154929577e-07
 -8.619718309859e-07
 -8.380281690141e-07
 -8.140845070423e-07
 -7.901408450704e-07
 -7.661971830986e-07
 -7.422535211268e-07
 -7.183098591549e-07
 -6.943661971831e-07
 -6.704225352113e-07
 -6.464788732394e-07
 -6.225352112676e-07
 -5.985915492958e-07
 -5.746478873239e-07
 -5.507042253521e-07
 -5.267605633803e-07
 -5.028169014085e-07
 -4.788732394366e-07
 -4.549295774648e-07
 -4.309859154930e-07
 -4.070422535211e-07
 -3.830985915493e-07
 -3.591549295775e-07
 -3.352112676056e-07
 -3.112676056338e-07
 -2.873239436620e-07
 -2.633802816901e-07
 -2.394366197183e-07
 -2.154929577465e-07
 -1.915492957746e-07
 -1.676056338028e-07
 -1.436619718310e-07
 -1.197183098592e-07
 -9.577464788733e-08
 -7.183098591549e-08
 -4.788732394366e-08
 -2.394366197183e-08
 -1.687448449608e-21
 2.394366197183e-08
 4.788732394366e-08
 7.183098591549e-08
 9.577464788732e-08
 1.197183098592e-07
 1.436619718310e-07
 1.676056338028e-07
 1.915492957746e-07
 2.154929577465e-07
 2.394366197183e-07
 2.633802816901e-07
 2.873239436620e-07
 3.112676056338e-07
 3.352112676056e-07
 3.591549295775e-07
 3.830985915493e-07
 4.070422535211e-07
 4.309859154930e-07
 4.549295774648e-07
 4.788732394366e-07
 5.028169014084e-07
 5.267605633803e-07
 5.507042253521e-07
 5.746478873239e-07
 5.985915492958e-07
 6.225352112676e-07
 6.464788732394e-07
 6.704225352113e-07
 6.943661971831e-07
 7.183098591549e-07
 7.422535211268e-07
 7.661971830986e-07
 7.901408450704e-07
 8.140845070423e-07
 8.380281690141e-07
 8.619718309859e-07
 8.859154929577e-07
 9.098591549296e-07
 9.338028169014e-07
 9.577464788732e-07
 9.816901408451e-07
 1.005633802817e-06
 1.029577464789e-06
 1.053521126761e-06
 1.077464788732e-06
 1.101408450704e-06
 1.125352112676e-06
 1.149295774648e-06
 1.173239436620e-06
 1.197183098592e-06
 1.221126760563e-06
 1.245070422535e-06
 1.269014084507e-06
 1.292957746479e-06
 1.316901408451e-06
 1.340845070423e-06
 1.364788732394e-06
 1.388732394366e-06
 1.412676056338e-06
 1.436619718310e-06
 1.460563380282e-06
 1.484507042254e-06
 1.508450704225e-06
 1.532394366197e-06
 1.556338028169e-06
 1.580281690141e-06
 1.604225352113e-06
 1.628169014085e-06
 1.652112676056e-06
 1.676056338028e-06
 1.700000000000e-06

transmission_lower:E: Re(E) vs position, z=-1.24909e-05(m), lambda=4.05e-07(m) (143,143)
 4.904324566515e-01 4.960407682647e-01 5.122677180541e-01 5.374211457941e-01 5.689582372906e-01 6.039745923445e-01 6.398141089581e-01 6.745241087447e-01 7.070429098150e-01 7.369726745379e-01 7.641918039489e-01 7.883727297330e-01 8.086951682397e-01 8.238368057030e-01 8.322722424578e-01 8.327500752067e-01 8.248326786253e-01 8.092421045987e-01 7.879382313479e-01 7.638084525013e-01 7.400912625973e-01 7.196222832855e-01 7.041994509044e-01 6.942061382957e-01 6.886275748148e-01 6.854736685980e-01 6.824112347632e-01 6.775245146461e-01 6.698163962167e-01 6.594489669079e-01 6.475297605363e-01 6.355673012914e-01 6.248144353466e-01 6.156740288460e-01 6.074886097319e-01 5.986509357733e-01 5.870792502686e-01 5.709218653180e-01 5.492368247356e-01 5.225477774377e-01 4.929457684913e-01 4.637175663150e-01 4.384090372264e-01 4.196367583417e-01 4.082927391401e-01 4.036661546265e-01 4.043696167992e-01 4.094238340825e-01 4.187971300755e-01 4.333324273002e-01 4.542640264850e-01 4.825768821899e-01 5.185409670333e-01 5.614323222075e-01 6.095621750614e-01 6.603538658115e-01 7.106164686893e-01 7.568903899116e-01 7.959644330339e-01 8.254930437109e-01 8.445421258285e-01 8.538726279714e-01 8.558719010355e-01 8.540307955494e-01 8.521584025824e-01 8.534396097196e-01 8.596542884666e-01 8.706777882969e-01 8.845770450217e-01 8.981854439889e-01 9.080910968181e-01 9.117132856819e-01 9.080910968181e-01 8.981854439889e-01 8.845770450217e-01 8.706777882969e-01 8.596542884666e-01 8.534396097196e-01 8.521584025824e-01 8.540307955494e-01 8.558719010355e-01 8.538726279714e-01 8.445421258285e-01 8.254930437109e-01 7.959644330339e-01 7.568903899116e-01 7.106164686893e-01 6.603538658115e-01 6.095621750614e-01 5.614323222075e-01 5.185409670333e-01 4.825768821899e-01 4.542640264850e-01 4.333324273002e-01 4.187971300755e-01 4.094238340825e-01 4.043696167992e-01 4.036661546265e-01 4.082927391401e-01 4.196367583417e-01 4.384090372264e-01 4.637175663150e-01 4.929457684913e-01 5.225477774377e-01 5.492368247356e-01 5.709218653180e-01 5.870792502686e-01 5.986509357733e-01 6.074886097319e-01 6.156740288460e-01 6.248144353466e-01 6.355673012914e-01 6.475297605363e-01 6.594489669079e-01 6.698163962167e-01 6.775245146461e-01 6.824112347632e-01 6.854736685980e-01 6.886275748148e-01 6.942061382957e-01 7.041994509044e-01 7.196222832855e-01 7.400912625973e-01 7.638084525013e-01 7.879382313479e-01 8.092421045987e-01 8.248326786253e-01 8.327500752067e-01 8.322722424578e-01 8.238368057030e-01 8.086951682397e-01 7.883727297330e-01 7.641918039489e-01 7.369726745379e-01 7.070429098150e-01 6.745241087447e-01 6.398141089581e-01 6.039745923445e-01 5.689582372906e-01 5.374211457941e-01 5.122677180541e-01 4.960407682647e-01 4.904324566515e-01
 4.940493449965e-01 5.000127392625e-01 5.172683252133e-01 5.439803533416e-01 5.774387629202e-01 6.145373475247e-01 6.524503813766e-01 6.890580036614e-01 7.231843029080e-01 7.543852328397e-01 7.825684247592e-01 8.075112887131e-01 8.285373383899e-01 8.444600101497e-01 8.538167915916e-01 8.553536131656e-01 8.485358317443e-01 8.339417325729e-01 8.133687011891e-01 7.895602022693e-01 7.656593302292e-01 7.444922277441e-01 7.279222968811e-01 7.164585087829e-01 7.092550617499e-01 7.045029083561e-01 7.000362303317e-01 6.940799567718e-01 6.857309223493e-01 6.751906899594e-01 6.635257960854e-01 6.521147785902e-01 6.419982573208e-01 6.333366273948e-01 6.252660701533e-01 6.160899090133e-01 6.037830454927e-01 5.866443298005e-01 5.638768155686e-01 5.360561456645e-01 5.052083527025e-01 4.744631887132e-01 4.472596989082e-01 4.262757593463e-01 4.126257055104e-01 4.058217975171e-01 4.045500209627e-01 4.077640965925e-01 4.153779271334e-01 4.283441185039e-01 4.481510375709e-01 4.760522193409e-01 5.124370714753e-01 5.565216875535e-01 6.064701427862e-01 6.595709048869e-01 7.125305467262e-01 7.617917977597e-01 8.040228236943e-01 8.367206358548e-01 8.587615998695e-01 8.707275878243e-01 8.748317240773e-01 8.744398086754e-01 8.732829440196e-01 8.745589086524e-01 8.801544642016e-01 8.901635565327e-01 9.029142603031e-01 9.154983126616e-01 9.247093844275e-01 9.280892266726e-01 9.247093844275e-01 9.154983126616e-01 9.029142603031e-01 8.901635565327e-01 8.801544642016e-01 8.745589086524e-01 8.732829440196e-01 8.744398086754e-01 8.748317240773e-01 8.707275878243e-01 8.587615998695e-01 8.367206358548e-01 8.040228236943e-01 7.617917977597e-01 7.125305467262e-01 6.595709048869e-01 6.064701427862e-01 5.565216875535e-01 5.124370714753e-01 4.760522193409e-01 4.481510375709e-01 4.283441185039e-01 4.153779271334e-01 4.077640965925e-01 4.045500209627e-01 4.058217975171e-01 4.126257055104e-01 4.262757593463e-01 4.472596989082e-01 4.744631887132e-01 5.052083527025e-01 5.360561456645e-01 5.638768155686e-01 5.866443298005e-01 6.037830454927e-01 6.160899090133e-01 6.252660701533e-01 6.333366273948e-01 6.419982573208e-01 6.521147785902e-01 6.635257960854e-01 6.751906899594e-01 6.857309223493e-01 6.940799567718e-01 7.000362303317e-01 7.045029083561e-01 7.092550617499e-01 7.164585087829e-01 7.279222968811e-01 7.444922277441e-01 7.656593302292e-01 7.895602022693e-01 8.133687011891e-01 8.339417325729e-01 8.485358317443e-01 8.553536131656e-01 8.538167915916e-01 8.444600101497e-01 8.285373383899e-01 8.075112887131e-01 7.825684247592e-01 7.543852328397e-01 7.231843029080e-01 6.890580036614e-01 6.524503813766e-01 6.145373475247e-01 5.774387629202e-01 5.439803533416e-01 5.172683252133e-01 5.000127392625e-01 4.940493449965e-01
 4.880998694536e-01 4.945009384482e-01 5.129809927596e-01 5.414778435101e-01 5.770140696404e-01 6.162717674161e-01 6.562987492756e-01 6.949167956572e-01 7.309567512828e-01 7.640407228090e-01 7.941789521855e-01 8.212965098520e-01 8.448636142162e-01 8.638162988866e-01 8.767426486172e-01 8.823295456515e-01 8.798627349537e-01 8.696279405393e-01 8.530594715159e-01 8.325318813689e-01 8.108967053297e-01 7.908012703283e-01 7.741092807805e-01 7.614807426980e-01 7.523234860003e-01 7.451274260312e-01 7.380202315986e-01 7.294680781759e-01 7.187431968864e-01 7.061216991411e-01 6.926461660738e-01 6.795630389350e-01 6.677203525991e-01 6.570692368039e-01 6.466240822004e-01 6.346976392532e-01 6.194173397187e-01 5.992984595636e-01 5.737086290332e-01 5.432382977904e-01 5.097318808815e-01 4.760149950576e-01 4.452987829892e-01 4.203132693052e-01 4.025877130480e-01 3.922001720023e-01 3.882844663341e-01 3.899336358644e-01 3.969628600232e-01 4.101288906375e-01 4.306930625121e-01 4.597304322894e-01 4.974774394887e-01 5.431295086883e-01 5.949273230126e-01 6.503390973706e-01 7.062519468746e-01 7.592038595879e-01 8.058484804151e-01 8.435397721021e-01 8.709268126319e-01 8.883098122090e-01 8.975791354989e-01 9.017761779878e-01 9.043241272656e-01 9.082082709974e-01 9.152419885441e-01 9.256659962982e-01 9.381143492330e-01 9.500828731928e-01 9.587493183433e-01 9.619134954474e-01 9.587493183433e-01 9.500828731928e-01 9.381143492330e-01 9.256659962982e-01 9.152419885441e-01 9.082082709974e-01 9.043241272656e-01 9.017761779878e-01 8.975791354989e-01 8.883098122090e-01 8.709268126319e-01 8.435397721021e-01 8.058484804151e-01 7.592038595879e-01 7.062519468746e-01 6.503390973706e-01 5.949273230126e-01 5.431295086883e-01 4.974774394887e-01 4.597304322894e-01 4.306930625121e-01 4.101288906375e-01 3.969628600232e-01 3.899336358644e-01 3.882844663341e-01 3.922001720023e-01 4.025877130480e-01 4.203132693052e-01 4.452987829892e-01 4.760149950576e-01 5.097318808815e-01 5.432382977904e-01 5.737086290332e-01 5.992984595636e-01 6.194173397187e-01 6.346976392532e-01 6.466240822004e-01 6.570692368039e-01 6.677203525991e-01 6.795630389350e-01 6.926461660738e-01 7.061216991411e-01 7.187431968864e-01 7.294680781759e-01 7.380202315986e-01 7.451274260312e-01 7.523234860003e-01 7.614807426980e-01 7.741092807805e-01 7.908012703283e-01 8.108967053297e-01 8.325318813689e-01 8.530594715159e-01 8.696279405393e-01 8.798627349537e-01 8.823295456515e-01 8.767426486172e-01 8.638162988866e-01 8.448636142162e-01 8.212965098520e-01 7.941789521855e-01 7.640407228090e-01 7.309567512828e-01 6.949167956572e-01 6.562987492756e-01 6.162717674161e-01 5.770140696404e-01 5.414778435101e-01 5.129809927596e-01 4.945009384482e-01 4.880998694536e-01
 4.800034361956e-01 4.867063368291e-01 5.059957050470e-01 5.355769103551e-01 5.722483177563e-01 6.125578545220e-01 6.535250531922e-01 6.930563914595e-01 7.301016734924e-01 7.644476387882e-01 7.962745293242e-01 8.256772998902e-01 8.522944728719e-01 8.751761121273e-01 8.929619633881e-01 9.042550597307e-01 9.081265570606e-01 9.044849892288e-01 8.942922149831e-01 8.794159057602e-01 8.622518460762e-01 8.451367636855e-01 8.297934883745e-01 8.169411929809e-01 8.061869726891e-01 7.963147862650e-01 7.857901035366e-01 7.734013756541e-01 7.587006996259e-01 7.421592109884e-01 7.249326901897e-01 7.082741175314e-01 6.929570450756e-01 6.788271306271e-01 6.648140261615e-01 6.492575681860e-01 6.304121678155e-01 6.069916956807e-01 5.785399888263e-01 5.456684259390e-01 5.100371005542e-01 4.741194038477e-01 4.407690319773e-01 4.125817786156e-01 3.913488458883e-01 3.777117009193e-01 3.713833802905e-01 3.717487758380e-01 3.785455579439e-01 3.921778248004e-01 4.134597581795e-01 4.431048632867e-01 4.812301544493e-01 5.271781970837e-01 5.795385081578e-01 6.361798859066e-01 6.943194438929e-01 7.506571909440e-01 8.018337592920e-01 8.450486722957e-01 8.786919512537e-01 9.027436446816e-01 9.187245053843e-01 9.292726699815e-01 9.374121794590e-01 9.457842220219e-01 9.560024367965e-01 9.683224252624e-01 9.816046061374e-01 9.937316709662e-01 1.002283483208e+00 1.005372144185e+00 1.002283483208e+00 9.937316709662e-01 9.816046061374e-01 9.683224252624e-01 9.560024367965e-01 9.457842220219e-01 9.374121794590e-01 9.292726699815e-01 9.187245053843e-01 9.027436446816e-01 8.786919512537e-01 8.450486722957e-01 8.018337592920e-01 7.506571909440e-01 6.943194438929e-01 6.361798859066e-01 5.795385081578e-01 5.271781970837e-01 4.812301544493e-01 4.431048632867e-01 4.134597581795e-01 3.921778248004e-01 3.785455579439e-01 3.717487758380e-01 3.713833802905e-01 3.777117009193e-01 3.913488458883e-01 4.125817786156e-01 4.407690319773e-01 4.741194038477e-01 5.100371005542e-01 5.456684259390e-01 5.785399888263e-01 6.069916956807e-01 6.304121678155e-01 6.492575681860e-01 6.648140261615e-01 6.788271306271e-01 6.929570450756e-01 7.082741175314e-01 7.249326901897e-01 7.421592109884e-01 7.587006996259e-01 7.734013756541e-01 7.857901035366e-01 7.963147862650e-01 8.061869726891e-01 8.169411929809e-01 8.297934883745e-01 8.451367636855e-01 8.622518460762e-01 8.794159057602e-01 8.942922149831e-01 9.044849892288e-01 9.081265570606e-01 9.042550597307e-01 8.929619633881e-01 8.751761121273e-01 8.522944728719e-01 8.256772998902e-01 7.962745293242e-01 7.644476387882e-01 7.301016734924e-01 6.930563914595e-01 6.535250531922e-01 6.125578545220e-01 5.722483177563e-01 5.355769103551e-01 5.059957050470e-01 4.867063368291e-01 4.800034361956e-01
 4.781780772086e-01 4.849274676735e-01 5.042912388117e-01 5.338320879553e-01 5.702321253477e-01 6.100231568761e-01 6.502992159164e-01 6.891244202518e-01 7.256488631967e-01 7.598670246379e-01 7.921788522396e-01 8.228942390543e-01 8.518546370331e-01 8.782763643863e-01 9.008785490958e-01 9.182157553408e-01 9.291372257091e-01 9.331663799775e-01 9.307284855913e-01 9.230984821074e-01 9.120967271835e-01 8.995902896949e-01 8.870085626691e-01 8.749605746204e-01 8.631441093446e-01 8.505866698561e-01 8.361070994927e-01 8.189028730268e-01 7.989516252446e-01 7.771205158495e-01 7.548913327407e-01 7.337452834512e-01 7.145540902052e-01 6.971430138549e-01 6.803395886279e-01 6.623902071223e-01 6.415294795339e-01 6.165508692191e-01 5.871149775013e-01 5.538923342785e-01 5.184346668278e-01 4.829340163297e-01 4.498445783714e-01 4.214088241405e-01 3.993158718543e-01 3.843956503576e-01 3.767223266359e-01 3.759518726076e-01 3.818158720214e-01 3.944546506192e-01 4.143577517225e-01 4.420732735118e-01 4.778486210594e-01 5.214337369474e-01 5.719467728031e-01 6.277379365632e-01 6.863406468051e-01 7.445628167337e-01 7.989843373334e-01 8.466247265893e-01 8.856284100879e-01 9.156864588313e-01 9.379878525934e-01 9.548115308637e-01 9.687890240852e-01 9.822005842306e-01 9.963880697177e-01 1.011491372876e+00 1.026468116996e+00 1.039450980843e+00 1.048340509532e+00 1.051511190595e+00 1.048340509532e+00 1.039450980843e+00 1.026468116996e+00 1.011491372876e+00 9.963880697177e-01 9.822005842306e-01 9.687890240852e-01 9.548115308637e-01 9.379878525934e-01 9.156864588313e-01 8.856284100879e-01 8.466247265893e-01 7.989843373334e-01 7.445628167337e-01 6.863406468051e-01 6.277379365632e-01 5.719467728031e-01 5.214337369474e-01 4.778486210594e-01 4.420732735118e-01 4.143577517225e-01 3.944546506192e-01 3.818158720214e-01 3.759518726076e-01 3.767223266359e-01 3.843956503576e-01 3.993158718543e-01 4.214088241405e-01 4.498445783714e-01 4.829340163297e-01 5.184346668278e-01 5.538923342785e-01 5.871149775013e-01 6.165508692191e-01 6.415294795339e-01 6.623902071223e-01 6.803395886279e-01 6.971430138549e-01 7.145540902052e-01 7.337452834512e-01 7.548913327407e-01 7.771205158495e-01 7.989516252446e-01 8.189028730268e-01 8.361070994927e-01 8.505866698561e-01 8.631441093446e-01 8.749605746204e-01 8.870085626691e-01 8.995902896949e-01 9.120967271835e-01 9.230984821074e-01 9.307284855913e-01 9.331663799775e-01 9.291372257091e-01 9.182157553408e-01 9.008785490958e-01 8.782763643863e-01 8.518546370331e-01 8.228942390543e-01 7.921788522396e-01 7.598670246379e-01 7.256488631967e-01 6.891244202518e-01 6.502992159164e-01 6.100231568761e-01 5.702321253477e-01 5.338320879553e-01 5.042912388117e-01 4.849274676735e-01 4.781780772086e-01
 4.870275983701e-01 4.936535247291e-01 5.126227820467e-01 5.414455469461e-01 5.767711453018e-01 6.151818368035e-01 6.538628636977e-01 6.910383981865e-01 7.260341790716e-01 7.590546882093e-01 7.907317791267e-01 8.216435685184e-01 8.518996312855e-01 8.809598703497e-01 9.077079853981e-01 9.307145729224e-01 9.486496271236e-01 9.606607108525e-01 9.666257792765e-01 9.671616616681e-01 9.634187813826e-01 9.566637282573e-01 9.478738138599e-01 9.374239952168e-01 9.249900783782e-01 9.098125142196e-01 8.910870391976e-01 8.685120122386e-01 8.426345052069e-01 8.148958678406e-01 7.873158401363e-01 7.618047267928e-01 7.394818243264e-01 7.201974442869e-01 7.026022161401e-01 6.846651206486e-01 6.643761738422e-01 6.404011660467e-01 6.123880782449e-01 5.810429397958e-01 5.479112518904e-01 5.150281415295e-01 4.845316783726e-01 4.582626046222e-01 4.375607848238e-01 4.230932125836e-01 4.149591206867e-01 4.129418787429e-01 4.168268794849e-01 4.267075772508e-01 4.430124505717e-01 4.663932622023e-01 4.974445864274e-01 5.364409793282e-01 5.830507578378e-01 6.360570485559e-01 6.932154417149e-01 7.513846723913e-01 8.070638354874e-01 8.571265141993e-01 8.995427316184e-01 9.338016083147e-01 9.608519553868e-01 9.826923051095e-01 1.001632533382e+00 1.019610767862e+00 1.037684859694e+00 1.055784647094e+00 1.072838170617e+00 1.087082302858e+00 1.096610139502e+00 1.099969452084e+00 1.096610139502e+00 1.087082302858e+00 1.072838170617e+00 1.055784647094e+00 1.037684859694e+00 1.019610767862e+00 1.001632533382e+00 9.826923051095e-01 9.608519553868e-01 9.338016083147e-01 8.995427316184e-01 8.571265141993e-01 8.070638354874e-01 7.513846723913e-01 6.932154417149e-01 6.360570485559e-01 5.830507578378e-01 5.364409793282e-01 4.974445864274e-01 4.663932622023e-01 4.430124505717e-01 4.267075772508e-01 4.168268794849e-01 4.129418787429e-01 4.149591206867e-01 4.230932125836e-01 4.375607848238e-01 4.582626046222e-01 4.845316783726e-01 5.150281415295e-01 5.479112518904e-01 5.810429397958e-01 6.123880782449e-01 6.404011660467e-01 6.643761738422e-01 6.846651206486e-01 7.026022161401e-01 7.201974442869e-01 7.394818243264e-01 7.618047267928e-01 7.873158401363e-01 8.148958678406e-01 8.426345052069e-01 8.685120122386e-01 8.910870391976e-01 9.098125142196e-01 9.249900783782e-01 9.374239952168e-01 9.478738138599e-01 9.566637282573e-01 9.634187813826e-01 9.671616616681e-01 9.666257792765e-01 9.606607108525e-01 9.486496271236e-01 9.307145729224e-01 9.077079853981e-01 8.809598703497e-01 8.518996312855e-01 8.216435685184e-01 7.907317791267e-01 7.590546882093e-01 7.260341790716e-01 6.910383981865e-01 6.538628636977e-01 6.151818368035e-01 5.767711453018e-01 5.414455469461e-01 5.126227820467e-01 4.936535247291e-01 4.870275983701e-01
 5.060814045669e-01 5.125643349847e-01 5.310973629160e-01 5.591963476132e-01 5.935201953025e-01 6.306934540122e-01 6.679557230729e-01 7.036143508931e-01 7.370899686927e-01 7.687267062189e-01 7.993725717025e-01 8.298849759621e-01 8.607051516319e-01 8.916239949877e-01 9.217617799694e-01 9.497865368255e-01 9.742541404100e-01 9.939712743258e-01 1.008296737145e+00 1.017171294957e+00 1.021030776371e+00 1.020477899097e+00 1.015955059615e+00 1.007535416871e+00 9.948321218035e-01 9.772812684643e-01 9.544831082603e-01 9.266886268886e-01 8.950817461079e-01 8.617688977086e-01 8.293989101801e-01 8.004019083746e-01 7.761998513680e-01 7.566650715591e-01 7.401855827239e-01 7.243000013729e-01 7.065598423111e-01 6.852951068734e-01 6.599980895297e-01 6.313429995885e-01 6.009056995541e-01 5.707024418941e-01 5.427279100395e-01 5.185810653399e-01 4.993057426763e-01 4.853431283702e-01 4.767059639053e-01 4.731874586557e-01 4.746406998520e-01 4.811973535620e-01 4.933532824361e-01 5.119343278723e-01 5.378656656179e-01 5.718520551699e-01 6.139922500426e-01 6.633794036831e-01 7.179348220843e-01 7.745730019233e-01 8.297814934647e-01 8.803985552541e-01 9.243231153906e-01 9.609475985547e-01 9.910644356064e-01 1.016457377164e+00 1.039177723338e+00 1.060859050420e+00 1.082286798286e+00 1.103157847006e+00 1.122286889145e+00 1.137906582004e+00 1.148194611291e+00 1.151795131291e+00 1.148194611291e+00 1.137906582004e+00 1.122286889145e+00 1.103157847006e+00 1.082286798286e+00 1.060859050420e+00 1.039177723338e+00 1.016457377164e+00 9.910644356064e-01 9.609475985547e-01 9.243231153906e-01 8.803985552541e-01 8.297814934647e-01 7.745730019233e-01 7.179348220843e-01 6.633794036831e-01 6.139922500426e-01 5.718520551699e-01 5.378656656179e-01 5.119343278723e-01 4.933532824361e-01 4.811973535620e-01 4.746406998520e-01 4.731874586557e-01 4.767059639053e-01 4.853431283702e-01 4.993057426763e-01 5.185810653399e-01 5.427279100395e-01 5.707024418941e-01 6.009056995541e-01 6.313429995885e-01 6.599980895297e-01 6.852951068734e-01 7.065598423111e-01 7.243000013729e-01 7.401855827239e-01 7.566650715591e-01 7.761998513680e-01 8.004019083746e-01 8.293989101801e-01 8.617688977086e-01 8.950817461079e-01 9.266886268886e-01 9.544831082603e-01 9.772812684643e-01 9.948321218035e-01 1.007535416871e+00 1.015955059615e+00 1.020477899097e+00 1.021030776371e+00 1.017171294957e+00 1.008296737145e+00 9.939712743258e-01 9.742541404100e-01 9.497865368255e-01 9.217617799694e-01 8.916239949877e-01 8.607051516319e-01 8.298849759621e-01 7.993725717025e-01 7.687267062189e-01 7.370899686927e-01 7.036143508931e-01 6.679557230729e-01 6.306934540122e-01 5.935201953025e-01 5.591963476132e-01 5.310973629160e-01 5.125643349847e-01 5.060814045669e-01
 5.332996364830e-01 5.396068210596e-01 5.576296249219e-01 5.849648595497e-01 6.183416605059e-01 6.544439302271e-01 6.905482336489e-01 7.249551576247e-01 7.571077200593e-01 7.874058258634e-01 8.168651537582e-01 8.466035471520e-01 8.774139780678e-01 9.094552241892e-01 9.421330677942e-01 9.742583106605e-01 1.004335464306e+00 1.030887137522e+00 1.052804682382e+00 1.069402412044e+00 1.080430704789e+00 1.085831503376e+00 1.085535308705e+00 1.079288405980e+00 1.066654513444e+00 1.047253861850e+00 1.021086886452e+00 9.889431513833e-01 9.526197723676e-01 9.148562333983e-01 8.788889719133e-01 8.476197509933e-01 8.227344035248e-01 8.040986194476e-01 7.898132268405e-01 7.769526838732e-01 7.625671729979e-01 7.445695771732e-01 7.221995501428e-01 6.960342069327e-01 6.676806306353e-01 6.392058994277e-01 6.126324345644e-01 5.895019467434e-01 5.707232371566e-01 5.566122556929e-01 5.470985308282e-01 5.419554547016e-01 5.410571665521e-01 5.445691834066e-01 5.530408245085e-01 5.674188289463e-01 5.888163122046e-01 6.182098636456e-01 6.559669425171e-01 7.014017279798e-01 7.526121470535e-01 8.066359651244e-01 8.600764387934e-01 9.098541315629e-01 9.538986556344e-01 9.915557249364e-01 1.023501691108e+00 1.051318276384e+00 1.076817309794e+00 1.101372849104e+00 1.125509869146e+00 1.148723022334e+00 1.169690925257e+00 1.186588309613e+00 1.197618300103e+00 1.201459341150e+00 1.197618300103e+00 1.186588309613e+00 1.169690925257e+00 1.148723022334e+00 1.125509869146e+00 1.101372849104e+00 1.076817309794e+00 1.051318276384e+00 1.023501691108e+00 9.915557249364e-01 9.538986556344e-01 9.098541315629e-01 8.600764387934e-01 8.066359651244e-01 7.526121470535e-01 7.014017279798e-01 6.559669425171e-01 6.182098636456e-01 5.888163122046e-01 5.674188289463e-01 5.530408245085e-01 5.445691834066e-01 5.410571665521e-01 5.419554547016e-01 5.470985308282e-01 5.566122556929e-01 5.707232371566e-01 5.895019467434e-01 6.126324345644e-01 6.392058994277e-01 6.676806306353e-01 6.960342069327e-01 7.221995501428e-01 7.445695771732e-01 7.625671729979e-01 7.769526838732e-01 7.898132268405e-01 8.040986194476e-01 8.227344035248e-01 8.476197509933e-01 8.788889719133e-01 9.148562333983e-01 9.526197723676e-01 9.889431513833e-01 1.021086886452e+00 1.047253861850e+00 1.066654513444e+00 1.079288405980e+00 1.085535308705e+00 1.085831503376e+00 1.080430704789e+00 1.069402412044e+00 1.052804682382e+00 1.030887137522e+00 1.004335464306e+00 9.742583106605e-01 9.421330677942e-01 9.094552241892e-01 8.774139780678e-01 8.466035471520e-01 8.168651537582e-01 7.874058258634e-01 7.571077200593e-01 7.249551576247e-01 6.905482336489e-01 6.544439302271e-01 6.183416605059e-01 5.849648595497e-01 5.576296249219e-01 5.396068210596e-01 5.332996364830e-01
 5.669536757891e-01 5.728867700598e-01 5.898615528294e-01 6.156539814973e-01 6.472026859493e-01 6.813376834696e-01 7.154143419746e-01 7.477297315553e-01 7.777173702090e-01 8.058116764131e-01 8.331578221456e-01 8.611173829449e-01 8.908327311576e-01 9.228088792187e-01 9.567555443796e-01 9.916346838206e-01 1.025922134058e+00 1.057919612397e+00 1.086105244071e+00 1.109253640027e+00 1.126495675588e+00 1.137187365632e+00 1.140776289969e+00 1.136724761474e+00 1.124543356541e+00 1.104019977585e+00 1.075512183090e+00 1.040284261143e+00 1.000661392368e+00 9.599096055747e-01 9.217454943421e-01 8.894406665377e-01 8.648908605610e-01 8.479503777257e-01 8.364885611697e-01 8.271956183004e-01 8.166840520791e-01 8.024740570521e-01 7.835117512838e-01 7.602212043195e-01 7.341669628833e-01 7.074424436178e-01 6.821155845888e-01 6.597434862769e-01 6.412134697160e-01 6.267984891178e-01 6.164035444930e-01 6.097881985209e-01 6.068268224835e-01 6.076703298845e-01 6.128645120075e-01 6.233609068108e-01 6.403370671366e-01 6.648995399514e-01 6.976128571929e-01 7.380332801283e-01 7.845321799150e-01 8.344305939192e-01 8.845882556294e-01 9.321103866233e-01 9.750185284167e-01 1.012605360994e+00 1.045400152544e+00 1.074744203264e+00 1.102187617758e+00 1.128845791616e+00 1.155018586619e+00 1.180022949708e+00 1.202423403768e+00 1.220343939511e+00 1.231975719794e+00 1.236016074698e+00 1.231975719794e+00 1.220343939511e+00 1.202423403768e+00 1.180022949708e+00 1.155018586619e+00 1.128845791616e+00 1.102187617758e+00 1.074744203264e+00 1.045400152544e+00 1.012605360994e+00 9.750185284167e-01 9.321103866233e-01 8.845882556294e-01 8.344305939192e-01 7.845321799150e-01 7.380332801283e-01 6.976128571929e-01 6.648995399514e-01 6.403370671366e-01 6.233609068108e-01 6.128645120075e-01 6.076703298845e-01 6.068268224835e-01 6.097881985209e-01 6.164035444930e-01 6.267984891178e-01 6.412134697160e-01 6.597434862769e-01 6.821155845888e-01 7.074424436178e-01 7.341669628833e-01 7.602212043195e-01 7.835117512838e-01 8.024740570521e-01 8.166840520791e-01 8.271956183004e-01 8.364885611697e-01 8.479503777257e-01 8.648908605610e-01 8.894406665377e-01 9.217454943421e-01 9.599096055747e-01 1.000661392368e+00 1.040284261143e+00 1.075512183090e+00 1.104019977585e+00 1.124543356541e+00 1.136724761474e+00 1.140776289969e+00 1.137187365632e+00 1.126495675588e+00 1.109253640027e+00 1.086105244071e+00 1.057919612397e+00 1.025922134058e+00 9.916346838206e-01 9.567555443796e-01 9.228088792187e-01 8.908327311576e-01 8.611173829449e-01 8.331578221456e-01 8.058116764131e-01 7.777173702090e-01 7.477297315553e-01 7.154143419746e-01 6.813376834696e-01 6.472026859493e-01 6.156539814973e-01 5.898615528294e-01 5.728867700598e-01 5.669536757891e-01
 6.037050934908e-01 6.089640250552e-01 6.240190170278e-01 6.469233833697e-01 6.749430676294e-01 7.051784339846e-01 7.351586970090e-01 7.632621484322e-01 7.889648469917e-01 8.127725320557e-01 8.359870153169e-01 8.602338721142e-01 8.869915772166e-01 9.171073165899e-01 9.505651661074e-01 9.864609809883e-01 1.023235019016e+00 1.059003673305e+00 1.091877869814e+00 1.120165768048e+00 1.142464289608e+00 1.157613695669e+00 1.164634585919e+00 1.162741659965e+00 1.151378722084e+00 1.130473427476e+00 1.100676530049e+00 1.063629790082e+00 1.022091502679e+00 9.797455210979e-01 9.406864852782e-01 9.084943214924e-01 8.852628931707e-01 8.708659496168e-01 8.630418789719e-01 8.582002715750e-01 8.526188350465e-01 8.434674288147e-01 8.293818808958e-01 8.105461478860e-01 7.883490223755e-01 7.647875448254e-01 7.418676671761e-01 7.211367027727e-01 7.035034599545e-01 6.892758642352e-01 6.784115369033e-01 6.707164445690e-01 6.660732353986e-01 6.645923037361e-01 6.667189552258e-01 6.732837800327e-01 6.853957331867e-01 7.041732409405e-01 7.303495725720e-01 7.638185115668e-01 8.034027275189e-01 8.469329119339e-01 8.917087991096e-01 9.351434963955e-01 9.753768505680e-01 1.011631568683e+00 1.044214580243e+00 1.074158890931e+00 1.102692968839e+00 1.130645237238e+00 1.158102320076e+00 1.184236436110e+00 1.207528392530e+00 1.226078003452e+00 1.238076575894e+00 1.242236364968e+00 1.238076575894e+00 1.226078003452e+00 1.207528392530e+00 1.184236436110e+00 1.158102320076e+00 1.130645237238e+00 1.102692968839e+00 1.074158890931e+00 1.044214580243e+00 1.011631568683e+00 9.753768505680e-01 9.351434963955e-01 8.917087991096e-01 8.469329119339e-01 8.034027275189e-01 7.638185115668e-01 7.303495725720e-01 7.041732409405e-01 6.853957331867e-01 6.732837800327e-01 6.667189552258e-01 6.645923037361e-01 6.660732353986e-01 6.707164445690e-01 6.784115369033e-01 6.892758642352e-01 7.035034599545e-01 7.211367027727e-01 7.418676671761e-01 7.647875448254e-01 7.883490223755e-01 8.105461478860e-01 8.293818808958e-01 8.434674288147e-01 8.526188350465e-01 8.582002715750e-01 8.630418789719e-01 8.708659496168e-01 8.852628931707e-01 9.084943214924e-01 9.406864852782e-01 9.797455210979e-01 1.022091502679e+00 1.063629790082e+00 1.100676530049e+00 1.130473427476e+00 1.151378722084e+00 1.162741659965e+00 1.164634585919e+00 1.157613695669e+00 1.142464289608e+00 1.120165768048e+00 1.091877869814e+00 1.059003673305e+00 1.023235019016e+00 9.864609809883e-01 9.505651661074e-01 9.171073165899e-01 8.869915772166e-01 8.602338721142e-01 8.359870153169e-01 8.127725320557e-01 7.889648469917e-01 7.632621484322e-01 7.351586970090e-01 7.051784339846e-01 6.749430676294e-01 6.469233833697e-01 6.240190170278e-01 6.089640250552e-01 6.037050934908e-01
 6.365105144793e-01 6.408707455124e-01 6.533248507927e-01 6.722067327196e-01 6.951321331523e-01 7.195331998413e-01 7.431998962548e-01 7.646974687522e-01 7.836486068834e-01 8.007271348183e-01 8.174656967275e-01 8.358091499153e-01 8.575841737240e-01 8.839773729042e-01 9.152023724229e-01 9.504443680257e-01 9.880748946053e-01 1.026006511509e+00 1.062024846637e+00 1.094033128379e+00 1.120172101615e+00 1.138845142929e+00 1.148722755663e+00 1.148784505209e+00 1.138420732682e+00 1.117645922449e+00 1.087330505127e+00 1.049410990943e+00 1.006973264095e+00 9.640370907834e-01 9.250285871130e-01 8.938287774465e-01 8.727543643375e-01 8.617752327525e-01 8.585709491449e-01 8.593618541141e-01 8.601387325893e-01 8.577416406942e-01 8.504610234703e-01 8.381288196912e-01 8.218102152301e-01 8.032364862779e-01 7.842462494475e-01 7.663177132399e-01 7.504210013951e-01 7.370012870556e-01 7.261699305163e-01 7.178761202496e-01 7.120423930970e-01 7.087182399097e-01 7.081710929616e-01 7.109952730471e-01 7.180619612055e-01 7.303763662285e-01 7.487667295811e-01 7.735155952225e-01 8.040656554291e-01 8.389829951437e-01 8.762329860575e-01 9.136913217862e-01 9.496744263538e-01 9.833263818745e-01 1.014662966164e+00 1.044330509733e+00 1.073157687196e+00 1.101645822426e+00 1.129653768037e+00 1.156235560145e+00 1.179825380260e+00 1.198538144643e+00 1.210611717204e+00 1.214787269080e+00 1.210611717204e+00 1.198538144643e+00 1.179825380260e+00 1.156235560145e+00 1.129653768037e+00 1.101645822426e+00 1.073157687196e+00 1.044330509733e+00 1.014662966164e+00 9.833263818745e-01 9.496744263538e-01 9.136913217862e-01 8.762329860575e-01 8.389829951437e-01 8.040656554291e-01 7.735155952225e-01 7.487667295811e-01 7.303763662285e-01 7.180619612055e-01 7.109952730471e-01 7.081710929616e-01 7.087182399097e-01 7.120423930970e-01 7.178761202496e-01 7.261699305163e-01 7.370012870556e-01 7.504210013951e-01 7.663177132399e-01 7.842462494475e-01 8.032364862779e-01 8.218102152301e-01 8.381288196912e-01 8.504610234703e-01 8.577416406942e-01 8.601387325893e-01 8.593618541141e-01 8.585709491449e-01 8.617752327525e-01 8.727543643375e-01 8.938287774465e-01 9.250285871130e-01 9.640370907834e-01 1.006973264095e+00 1.049410990943e+00 1.087330505127e+00 1.117645922449e+00 1.138420732682e+00 1.148784505209e+00 1.148722755663e+00 1.138845142929e+00 1.120172101615e+00 1.094033128379e+00 1.062024846637e+00 1.026006511509e+00 9.880748946053e-01 9.504443680257e-01 9.152023724229e-01 8.839773729042e-01 8.575841737240e-01 8.358091499153e-01 8.174656967275e-01 8.007271348183e-01 7.836486068834e-01 7.646974687522e-01 7.431998962548e-01 7.195331998413e-01 6.951321331523e-01 6.722067327196e-01 6.533248507927e-01 6.408707455124e-01 6.365105144793e-01
 6.559156726871e-01 6.593395546221e-01 6.690611964177e-01 6.836002762027e-01 7.008490428013e-01 7.185335296141e-01 7.347233540868e-01 7.482413394440e-01 7.589590553658e-01 7.678271765965e-01 7.767070486287e-01 7.879210871364e-01 8.036781427377e-01 8.254718419292e-01 8.536608779068e-01 8.874247957465e-01 9.249760352432e-01 9.639855570958e-01 1.001931369269e+00 1.036382171644e+00 1.065127070948e+00 1.086246114078e+00 1.098144362882e+00 1.099624053645e+00 1.090029541315e+00 1.069425077757e+00 1.038829359818e+00 1.000382412352e+00 9.574040105031e-01 9.141849999365e-01 8.754604436913e-01 8.454480650704e-01 8.267608905512e-01 8.195532135027e-01 8.215046855228e-01 8.286781740372e-01 8.367836562888e-01 8.423088818312e-01 8.431280352593e-01 8.386309956960e-01 8.294226739051e-01 8.168682970699e-01 8.025688175710e-01 7.879460040999e-01 7.741073958681e-01 7.617445949741e-01 7.512503259006e-01 7.427827400272e-01 7.363517948422e-01 7.319279884679e-01 7.295578109428e-01 7.295016023361e-01 7.322644262710e-01 7.385837870067e-01 7.492611325030e-01 7.649000607681e-01 7.856161491784e-01 8.108567350464e-01 8.394490043663e-01 8.698955606501e-01 9.007887470347e-01 9.312066089859e-01 9.608299154907e-01 9.898399389926e-01 1.018598597676e+00 1.047225730436e+00 1.075330970407e+00 1.101869208553e+00 1.125276896610e+00 1.143752658406e+00 1.155628006978e+00 1.159726539634e+00 1.155628006978e+00 1.143752658406e+00 1.125276896610e+00 1.101869208553e+00 1.075330970407e+00 1.047225730436e+00 1.018598597676e+00 9.898399389926e-01 9.608299154907e-01 9.312066089859e-01 9.007887470347e-01 8.698955606501e-01 8.394490043663e-01 8.108567350464e-01 7.856161491784e-01 7.649000607681e-01 7.492611325030e-01 7.385837870067e-01 7.322644262710e-01 7.295016023361e-01 7.295578109428e-01 7.319279884679e-01 7.363517948422e-01 7.427827400272e-01 7.512503259006e-01 7.617445949741e-01 7.741073958681e-01 7.879460040999e-01 8.025688175710e-01 8.168682970699e-01 8.294226739051e-01 8.386309956960e-01 8.431280352593e-01 8.423088818312e-01 8.367836562888e-01 8.286781740372e-01 8.215046855228e-01 8.195532135027e-01 8.267608905512e-01 8.454480650704e-01 8.754604436913e-01 9.141849999365e-01 9.574040105031e-01 1.000382412352e+00 1.038829359818e+00 1.069425077757e+00 1.090029541315e+00 1.099624053645e+00 1.098144362882e+00 1.086246114078e+00 1.065127070948e+00 1.036382171644e+00 1.001931369269e+00 9.639855570958e-01 9.249760352432e-01 8.874247957465e-01 8.536608779068e-01 8.254718419292e-01 8.036781427377e-01 7.879210871364e-01 7.767070486287e-01 7.678271765965e-01 7.589590553658e-01 7.482413394440e-01 7.347233540868e-01 7.185335296141e-01 7.008490428013e-01 6.836002762027e-01 6.690611964177e-01 6.593395546221e-01 6.559156726871e-01
 6.539642979805e-01 6.565948842119e-01 6.639750770324e-01 6.747181770921e-01 6.868737516328e-01 6.983737777181e-01 7.075300060111e-01 7.134348189695e-01 7.162743899066e-01 7.173612615131e-01 7.189688600166e-01 7.238612520083e-01 7.346142730714e-01 7.529282109263e-01 7.791322326278e-01 8.121874719894e-01 8.499993440271e-01 8.899135084824e-01 9.291385770114e-01 9.650151251164e-01 9.951465125665e-01 1.017442361158e+00 1.030187467640e+00 1.032105258656e+00 1.022520972121e+00 1.001538394293e+00 9.702506862814e-01 9.308953969132e-01 8.869287259704e-01 8.428199456115e-01 8.035815343422e-01 7.738152984936e-01 7.565564937174e-01 7.522599733742e-01 7.586866692741e-01 7.717463923148e-01 7.868473321717e-01 8.000735730370e-01 8.088191365844e-01 8.119515857134e-01 8.095723918046e-01 8.026394446751e-01 7.925360109275e-01 7.807147034921e-01 7.684980691293e-01 7.569454385499e-01 7.467982161550e-01 7.384744533285e-01 7.320759052342e-01 7.274883978914e-01 7.245121797665e-01 7.230300848093e-01 7.231261512377e-01 7.251646603794e-01 7.297761412268e-01 7.377522181652e-01 7.497955497475e-01 7.662425801627e-01 7.868660935381e-01 8.109107413504e-01 8.373340210907e-01 8.651541538696e-01 8.936987531070e-01 9.226191120547e-01 9.517430008512e-01 9.807715583274e-01 1.009046713820e+00 1.035457083866e+00 1.058498975638e+00 1.076527588374e+00 1.088045794112e+00 1.092008135387e+00 1.088045794112e+00 1.076527588374e+00 1.058498975638e+00 1.035457083866e+00 1.009046713820e+00 9.807715583274e-01 9.517430008512e-01 9.226191120547e-01 8.936987531070e-01 8.651541538696e-01 8.373340210907e-01 8.109107413504e-01 7.868660935381e-01 7.662425801627e-01 7.497955497475e-01 7.377522181652e-01 7.297761412268e-01 7.251646603794e-01 7.231261512377e-01 7.230300848093e-01 7.245121797665e-01 7.274883978914e-01 7.320759052342e-01 7.384744533285e-01 7.467982161550e-01 7.569454385499e-01 7.684980691293e-01 7.807147034921e-01 7.925360109275e-01 8.026394446751e-01 8.095723918046e-01 8.119515857134e-01 8.088191365844e-01 8.000735730370e-01 7.868473321717e-01 7.717463923148e-01 7.586866692741e-01 7.522599733742e-01 7.565564937174e-01 7.738152984936e-01 8.035815343422e-01 8.428199456115e-01 8.869287259704e-01 9.308953969132e-01 9.702506862814e-01 1.001538394293e+00 1.022520972121e+00 1.032105258656e+00 1.030187467640e+00 1.017442361158e+00 9.951465125665e-01 9.650151251164e-01 9.291385770114e-01 8.899135084824e-01 8.499993440271e-01 8.121874719894e-01 7.791322326278e-01 7.529282109263e-01 7.346142730714e-01 7.238612520083e-01 7.189688600166e-01 7.173612615131e-01 7.162743899066e-01 7.134348189695e-01 7.075300060111e-01 6.983737777181e-01 6.868737516328e-01 6.747181770921e-01 6.639750770324e-01 6.565948842119e-01 6.539642979805e-01
 6.278547626071e-01 6.299276028203e-01 6.356510369119e-01 6.436779912220e-01 6.521304729968e-01 6.590734019219e-01 6.630085006765e-01 6.632821258367e-01 6.604135876939e-01 6.561411609290e-01 6.532152942109e-01 6.548648174064e-01 6.639531384097e-01 6.821590722573e-01 7.094719592004e-01 7.443019871847e-01 7.840308345918e-01 8.256180493441e-01 8.660706889241e-01 9.026752207261e-01 9.330578097045e-01 9.551780683949e-01 9.673833573515e-01 9.684520259874e-01 9.577612215387e-01 9.354467184367e-01 9.026141007631e-01 8.614935993425e-01 8.155240928915e-01 7.692061167487e-01 7.277338164107e-01 6.960903390161e-01 6.778689456586e-01 6.740328563273e-01 6.825917456033e-01 6.993769813482e-01 7.194780128794e-01 7.385306470534e-01 7.533958326536e-01 7.623901536578e-01 7.651143574885e-01 7.621525963119e-01 7.547461342680e-01 7.444637083989e-01 7.329322700301e-01 7.216230155805e-01 7.116483948392e-01 7.036686930689e-01 6.978453649193e-01 6.939718717195e-01 6.916103095405e-01 6.903005022363e-01 6.897209107006e-01 6.898455524780e-01 6.910557474670e-01 6.941875245816e-01 7.003707932043e-01 7.107128238510e-01 7.258780372410e-01 7.458470360584e-01 7.699527503209e-01 7.971423477181e-01 8.263523748838e-01 8.566665298903e-01 8.873429784901e-01 9.176470543962e-01 9.466841600302e-01 9.733054951013e-01 9.961363733696e-01 1.013756877242e+00 1.024913042373e+00 1.028734289097e+00 1.024913042373e+00 1.013756877242e+00 9.961363733696e-01 9.733054951013e-01 9.466841600302e-01 9.176470543962e-01 8.873429784901e-01 8.566665298903e-01 8.263523748838e-01 7.971423477181e-01 7.699527503209e-01 7.458470360584e-01 7.258780372410e-01 7.107128238510e-01 7.003707932043e-01 6.941875245816e-01 6.910557474670e-01 6.898455524780e-01 6.897209107006e-01 6.903005022363e-01 6.916103095405e-01 6.939718717195e-01 6.978453649193e-01 7.036686930689e-01 7.116483948392e-01 7.216230155805e-01 7.329322700301e-01 7.444637083989e-01 7.547461342680e-01 7.621525963119e-01 7.651143574885e-01 7.623901536578e-01 7.533958326536e-01 7.385306470534e-01 7.194780128794e-01 6.993769813482e-01 6.825917456033e-01 6.740328563273e-01 6.778689456586e-01 6.960903390161e-01 7.277338164107e-01 7.692061167487e-01 8.155240928915e-01 8.614935993425e-01 9.026141007631e-01 9.354467184367e-01 9.577612215387e-01 9.684520259874e-01 9.673833573515e-01 9.551780683949e-01 9.330578097045e-01 9.026752207261e-01 8.660706889241e-01 8.256180493441e-01 7.840308345918e-01 7.443019871847e-01 7.094719592004e-01 6.821590722573e-01 6.639531384097e-01 6.548648174064e-01 6.532152942109e-01 6.561411609290e-01 6.604135876939e-01 6.632821258367e-01 6.630085006765e-01 6.590734019219e-01 6.521304729968e-01 6.436779912220e-01 6.356510369119e-01 6.299276028203e-01 6.278547626071e-01
 5.817523007150e-01 5.835062328440e-01 5.882877371792e-01 5.947825329738e-01 6.011769990465e-01 6.056383294132e-01 6.068259436251e-01 6.043150467987e-01 5.989571884039e-01 5.929321448649e-01 5.894914884479e-01 5.922863095105e-01 6.042896184416e-01 6.268241388520e-01 6.591329947745e-01 6.987818758714e-01 7.424805960183e-01 7.868372293267e-01 8.287788118018e-01 8.657171502969e-01 8.954981445124e-01 9.163389533590e-01 9.268147273822e-01 9.258989426132e-01 9.130998588629e-01 8.886088814031e-01 8.535146559031e-01 8.099326809587e-01 7.611248583272e-01 7.114098751428e-01 6.659413110652e-01 6.299429189074e-01 6.076058828190e-01 6.006666288873e-01 6.077076454159e-01 6.247186649940e-01 6.465469826363e-01 6.683725138194e-01 6.865008840431e-01 6.986928175137e-01 7.040795414510e-01 7.029439842597e-01 6.964548074845e-01 6.863450986912e-01 6.745743798725e-01 6.629912612340e-01 6.530179070268e-01 6.454632214676e-01 6.404998992208e-01 6.378196968920e-01 6.368238315880e-01 6.368214322197e-01 6.372018124309e-01 6.376092080213e-01 6.381746429234e-01 6.396742826567e-01 6.434913661619e-01 6.512980477165e-01 6.644750068678e-01 6.836062148022e-01 7.082984259601e-01 7.373860094956e-01 7.693687930817e-01 8.027756104439e-01 8.363278987374e-01 8.689076652249e-01 8.994331196910e-01 9.267762233670e-01 9.497418160575e-01 9.671763340351e-01 9.780880943564e-01 9.818080162877e-01 9.780880943564e-01 9.671763340351e-01 9.497418160575e-01 9.267762233670e-01 8.994331196910e-01 8.689076652249e-01 8.363278987374e-01 8.027756104439e-01 7.693687930817e-01 7.373860094956e-01 7.082984259601e-01 6.836062148022e-01 6.644750068678e-01 6.512980477165e-01 6.434913661619e-01 6.396742826567e-01 6.381746429234e-01 6.376092080213e-01 6.372018124309e-01 6.368214322197e-01 6.368238315880e-01 6.378196968920e-01 6.404998992208e-01 6.454632214676e-01 6.530179070268e-01 6.629912612340e-01 6.745743798725e-01 6.863450986912e-01 6.964548074845e-01 7.029439842597e-01 7.040795414510e-01 6.986928175137e-01 6.865008840431e-01 6.683725138194e-01 6.465469826363e-01 6.247186649940e-01 6.077076454159e-01 6.006666288873e-01 6.076058828190e-01 6.299429189074e-01 6.659413110652e-01 7.114098751428e-01 7.611248583272e-01 8.099326809587e-01 8.535146559031e-01 8.886088814031e-01 9.130998588629e-01 9.258989426132e-01 9.268147273822e-01 9.163389533590e-01 8.954981445124e-01 8.657171502969e-01 8.287788118018e-01 7.868372293267e-01 7.424805960183e-01 6.987818758714e-01 6.591329947745e-01 6.268241388520e-01 6.042896184416e-01 5.922863095105e-01 5.894914884479e-01 5.929321448649e-01 5.989571884039e-01 6.043150467987e-01 6.068259436251e-01 6.056383294132e-01 6.011769990465e-01 5.947825329738e-01 5.882877371792e-01 5.835062328440e-01 5.817523007150e-01
 5.267842666959e-01 5.283869785342e-01 5.327314172151e-01 5.385975185749e-01 5.442863479185e-01 5.480969780579e-01 5.488361635268e-01 5.462779014128e-01 5.415482673733e-01 5.372036546908e-01 5.369116037462e-01 5.445869901497e-01 5.630506017956e-01 5.929709592109e-01 6.326461892130e-01 6.787718270057e-01 7.274818563673e-01 7.751460337756e-01 8.187276608496e-01 8.558356495893e-01 8.846216693090e-01 9.036400867131e-01 9.117947535215e-01 9.083358419630e-01 8.929808492905e-01 8.660273357177e-01 8.285527862655e-01 7.825239670447e-01 7.309210447146e-01 6.777017088749e-01 6.276924079534e-01 5.860593911299e-01 5.573954438446e-01 5.443051987996e-01 5.463142197126e-01 5.599660246208e-01 5.801192507476e-01 6.015842415442e-01 6.201557230663e-01 6.330610754360e-01 6.390204080451e-01 6.380763577497e-01 6.313700954758e-01 6.207779933816e-01 6.085100499588e-01 5.966531004769e-01 5.867472049106e-01 5.796050179626e-01 5.753380988194e-01 5.735926859221e-01 5.737656016941e-01 5.751741541611e-01 5.771210739101e-01 5.790849929398e-01 5.809795929448e-01 5.834526981731e-01 5.879563365649e-01 5.964708773508e-01 6.108154528793e-01 6.319531737908e-01 6.596092445779e-01 6.924425417010e-01 7.285549523103e-01 7.660086819395e-01 8.031022750795e-01 8.384481885803e-01 8.708517809312e-01 8.992519803678e-01 9.226492454932e-01 9.401329737115e-01 9.509606175824e-01 9.546305172315e-01 9.509606175824e-01 9.401329737115e-01 9.226492454932e-01 8.992519803678e-01 8.708517809312e-01 8.384481885803e-01 8.031022750795e-01 7.660086819395e-01 7.285549523103e-01 6.924425417010e-01 6.596092445779e-01 6.319531737908e-01 6.108154528793e-01 5.964708773508e-01 5.879563365649e-01 5.834526981731e-01 5.809795929448e-01 5.790849929398e-01 5.771210739101e-01 5.751741541611e-01 5.737656016941e-01 5.735926859221e-01 5.753380988194e-01 5.796050179626e-01 5.867472049106e-01 5.966531004769e-01 6.085100499588e-01 6.207779933816e-01 6.313700954758e-01 6.380763577497e-01 6.390204080451e-01 6.330610754360e-01 6.201557230663e-01 6.015842415442e-01 5.801192507476e-01 5.599660246208e-01 5.463142197126e-01 5.443051987996e-01 5.573954438446e-01 5.860593911299e-01 6.276924079534e-01 6.777017088749e-01 7.309210447146e-01 7.825239670447e-01 8.285527862655e-01 8.660273357177e-01 8.929808492905e-01 9.083358419630e-01 9.117947535215e-01 9.036400867131e-01 8.846216693090e-01 8.558356495893e-01 8.187276608496e-01 7.751460337756e-01 7.274818563673e-01 6.787718270057e-01 6.326461892130e-01 5.929709592109e-01 5.630506017956e-01 5.445869901497e-01 5.369116037462e-01 5.372036546908e-01 5.415482673733e-01 5.462779014128e-01 5.488361635268e-01 5.480969780579e-01 5.442863479185e-01 5.385975185749e-01 5.327314172151e-01 5.283869785342e-01 5.267842666959e-01
 4.792706451927e-01 4.807425735991e-01 4.847629843537e-01 4.902930734675e-01 4.958644241872e-01 4.999912597996e-01 5.016478258762e-01 5.007472338765e-01 4.985534245273e-01 4.978051690660e-01 5.023484586782e-01 5.161072024562e-01 5.415824178313e-01 5.787979797638e-01 6.253271731808e-01 6.772745234957e-01 7.304285690313e-01 7.810075069809e-01 8.259979659695e-01 8.631512889985e-01 8.908561892887e-01 9.079713934857e-01 9.137192360794e-01 9.076683354279e-01 8.897863615367e-01 8.605361262278e-01 8.210383696301e-01 7.731460533964e-01 7.195646722871e-01 6.638468322080e-01 6.103304333443e-01 5.638427877108e-01 5.290235929954e-01 5.091049094924e-01 5.046373267745e-01 5.130404853758e-01 5.295346529218e-01 5.487853667946e-01 5.662049891665e-01 5.786072322111e-01 5.843829150456e-01 5.834076772086e-01 5.767920386724e-01 5.664578719642e-01 5.546612694920e-01 5.434241169367e-01 5.341110187774e-01 5.273336894549e-01 5.230893490873e-01 5.211206303518e-01 5.210970029359e-01 5.226727694467e-01 5.253868738529e-01 5.287595570166e-01 5.325725156327e-01 5.372786563123e-01 5.442002012964e-01 5.553267334196e-01 5.725977691460e-01 5.970978218049e-01 6.285492356131e-01 6.654568237711e-01 7.056600773992e-01 7.469108166646e-01 7.872491761391e-01 8.251105217618e-01 8.592715127135e-01 8.887346545708e-01 9.126618114894e-01 9.303364646840e-01 9.411955993866e-01 9.448583755271e-01 9.411955993866e-01 9.303364646840e-01 9.126618114894e-01 8.887346545708e-01 8.592715127135e-01 8.251105217618e-01 7.872491761391e-01 7.469108166646e-01 7.056600773992e-01 6.654568237711e-01 6.285492356131e-01 5.970978218049e-01 5.725977691460e-01 5.553267334196e-01 5.442002012964e-01 5.372786563123e-01 5.325725156327e-01 5.287595570166e-01 5.253868738529e-01 5.226727694467e-01 5.210970029359e-01 5.211206303518e-01 5.230893490873e-01 5.273336894549e-01 5.341110187774e-01 5.434241169367e-01 5.546612694920e-01 5.664578719642e-01 5.767920386724e-01 5.834076772086e-01 5.843829150456e-01 5.786072322111e-01 5.662049891665e-01 5.487853667946e-01 5.295346529218e-01 5.130404853758e-01 5.046373267745e-01 5.091049094924e-01 5.290235929954e-01 5.638427877108e-01 6.103304333443e-01 6.638468322080e-01 7.195646722871e-01 7.731460533964e-01 8.210383696301e-01 8.605361262278e-01 8.897863615367e-01 9.076683354279e-01 9.137192360794e-01 9.079713934857e-01 8.908561892887e-01 8.631512889985e-01 8.259979659695e-01 7.810075069809e-01 7.304285690313e-01 6.772745234957e-01 6.253271731808e-01 5.787979797638e-01 5.415824178313e-01 5.161072024562e-01 5.023484586782e-01 4.978051690660e-01 4.985534245273e-01 5.007472338765e-01 5.016478258762e-01 4.999912597996e-01 4.958644241872e-01 4.902930734675e-01 4.847629843537e-01 4.807425735991e-01 4.792706451927e-01
 4.552412192191e-01 4.564656156185e-01 4.598571495795e-01 4.646551929658e-01 4.697621605585e-01 4.740148914884e-01 4.766001373758e-01 4.775131435612e-01 4.779788741044e-01 4.806413319583e-01 4.892255817986e-01 5.074709771402e-01 5.376434892903e-01 5.794772960537e-01 6.302632616569e-01 6.858669193108e-01 7.418748095168e-01 7.943451896342e-01 8.401694785106e-01 8.771013957861e-01 9.036324767395e-01 9.188303642325e-01 9.221849522332e-01 9.135801010514e-01 8.932619392614e-01 8.619186745736e-01 8.207745078412e-01 7.716460760115e-01 7.170454222547e-01 6.601689473711e-01 6.048994620537e-01 5.556366720107e-01 5.168160521955e-01 4.919470656940e-01 4.823261019016e-01 4.862302269359e-01 4.994236636572e-01 5.166661641691e-01 5.331912754403e-01 5.455752742907e-01 5.520246707001e-01 5.523173044661e-01 5.474904373947e-01 5.393575486805e-01 5.299114619506e-01 5.207655249494e-01 5.128195021896e-01 5.063295216748e-01 5.012124511016e-01 4.974733279075e-01 4.953250722139e-01 4.950499419997e-01 4.967305996098e-01 5.001492130520e-01 5.050755653787e-01 5.117425204881e-01 5.211753335138e-01 5.351052173855e-01 5.553140028181e-01 5.828152073369e-01 6.173136011030e-01 6.572744050115e-01 7.004414228595e-01 7.444264585676e-01 7.871250553077e-01 8.268637236770e-01 8.623841408808e-01 8.927284670421e-01 9.171569544906e-01 9.350758147604e-01 9.460271670217e-01 9.497136918803e-01 9.460271670217e-01 9.350758147604e-01 9.171569544906e-01 8.927284670421e-01 8.623841408808e-01 8.268637236770e-01 7.871250553077e-01 7.444264585676e-01 7.004414228595e-01 6.572744050115e-01 6.173136011030e-01 5.828152073369e-01 5.553140028181e-01 5.351052173855e-01 5.211753335138e-01 5.117425204881e-01 5.050755653787e-01 5.001492130520e-01 4.967305996098e-01 4.950499419997e-01 4.953250722139e-01 4.974733279075e-01 5.012124511016e-01 5.063295216748e-01 5.128195021896e-01 5.207655249494e-01 5.299114619506e-01 5.393575486805e-01 5.474904373947e-01 5.523173044661e-01 5.520246707001e-01 5.455752742907e-01 5.331912754403e-01 5.166661641691e-01 4.994236636572e-01 4.862302269359e-01 4.823261019016e-01 4.919470656940e-01 5.168160521955e-01 5.556366720107e-01 6.048994620537e-01 6.601689473711e-01 7.170454222547e-01 7.716460760115e-01 8.207745078412e-01 8.619186745736e-01 8.932619392614e-01 9.135801010514e-01 9.221849522332e-01 9.188303642325e-01 9.036324767395e-01 8.771013957861e-01 8.401694785106e-01 7.943451896342e-01 7.418748095168e-01 6.858669193108e-01 6.302632616569e-01 5.794772960537e-01 5.376434892903e-01 5.074709771402e-01 4.892255817986e-01 4.806413319583e-01 4.779788741044e-01 4.775131435612e-01 4.766001373758e-01 4.740148914884e-01 4.697621605585e-01 4.646551929658e-01 4.598571495795e-01 4.564656156185e-01 4.552412192191e-01
 4.603598777528e-01 4.612205489105e-01 4.636436075736e-01 4.671694947535e-01 4.710951409059e-01 4.746547128554e-01 4.772893498130e-01 4.790587067335e-01 4.810447162181e-01 4.856037708504e-01 4.961394328170e-01 5.161557569481e-01 5.478890700505e-01 5.911751869538e-01 6.434177190963e-01 7.004685051562e-01 7.577647452484e-01 8.111279449742e-01 8.572192420669e-01 8.936440442547e-01 9.188603666211e-01 9.320582471515e-01 9.329502830751e-01 9.217247277895e-01 8.989431999255e-01 8.655606801041e-01 8.229669773364e-01 7.730157766366e-01 7.180947838820e-01 6.611376019184e-01 6.056753479015e-01 5.557318862992e-01 5.154973231257e-01 4.885323297350e-01 4.765371379215e-01 4.783728288487e-01 4.902633897598e-01 5.071394140231e-01 5.242118051516e-01 5.379740279871e-01 5.465569548917e-01 5.496708846893e-01 5.482152429342e-01 5.437307091651e-01 5.377520378454e-01 5.313364637909e-01 5.248943060385e-01 5.184066938824e-01 5.118380743975e-01 5.055392275761e-01 5.002828864624e-01 4.970043016069e-01 4.963530847217e-01 4.985139300606e-01 5.033473518220e-01 5.109279598546e-01 5.219514923278e-01 5.377642686692e-01 5.598584363702e-01 5.891151083825e-01 6.252719348715e-01 6.668836948107e-01 7.117435317310e-01 7.574334874861e-01 8.017517297382e-01 8.429069667220e-01 8.795658742474e-01 9.107464405956e-01 9.357335710058e-01 9.539891033294e-01 9.651134599013e-01 9.688526461093e-01 9.651134599013e-01 9.539891033294e-01 9.357335710058e-01 9.107464405956e-01 8.795658742474e-01 8.429069667220e-01 8.017517297382e-01 7.574334874861e-01 7.117435317310e-01 6.668836948107e-01 6.252719348715e-01 5.891151083825e-01 5.598584363702e-01 5.377642686692e-01 5.219514923278e-01 5.109279598546e-01 5.033473518220e-01 4.985139300606e-01 4.963530847217e-01 4.970043016069e-01 5.002828864624e-01 5.055392275761e-01 5.118380743975e-01 5.184066938824e-01 5.248943060385e-01 5.313364637909e-01 5.377520378454e-01 5.437307091651e-01 5.482152429342e-01 5.496708846893e-01 5.465569548917e-01 5.379740279871e-01 5.242118051516e-01 5.071394140231e-01 4.902633897598e-01 4.783728288487e-01 4.765371379215e-01 4.885323297350e-01 5.154973231257e-01 5.557318862992e-01 6.056753479015e-01 6.611376019184e-01 7.180947838820e-01 7.730157766366e-01 8.229669773364e-01 8.655606801041e-01 8.989431999255e-01 9.217247277895e-01 9.329502830751e-01 9.320582471515e-01 9.188603666211e-01 8.936440442547e-01 8.572192420669e-01 8.111279449742e-01 7.577647452484e-01 7.004685051562e-01 6.434177190963e-01 5.911751869538e-01 5.478890700505e-01 5.161557569481e-01 4.961394328170e-01 4.856037708504e-01 4.810447162181e-01 4.790587067335e-01 4.772893498130e-01 4.746547128554e-01 4.710951409059e-01 4.671694947535e-01 4.636436075736e-01 4.612205489105e-01 4.603598777528e-01
 4.848343117529e-01 4.853838361346e-01 4.869530198885e-01 4.892599449772e-01 4.918846202831e-01 4.943735519214e-01 4.964187728496e-01 4.981593814829e-01 5.005583026661e-01 5.056602209589e-01 5.165294444325e-01 5.364689958225e-01 5.678106261577e-01 6.107118008937e-01 6.628928328489e-01 7.203081103210e-01 7.782427193259e-01 8.322115670820e-01 8.785297379596e-01 9.145411354287e-01 9.385809574858e-01 9.498885160469e-01 9.483931622626e-01 9.345898786349e-01 9.093896435817e-01 8.740523421361e-01 8.301756143141e-01 7.796787199807e-01 7.248751865680e-01 6.684984819869e-01 6.138047450482e-01 5.645337991258e-01 5.246922788730e-01 4.978164252507e-01 4.857888570151e-01 4.877698318693e-01 5.002346811816e-01 5.182262064563e-01 5.369539243470e-01 5.528704601430e-01 5.640510433578e-01 5.701180507308e-01 5.717838165469e-01 5.702868053925e-01 5.667672476943e-01 5.619153314262e-01 5.559292153462e-01 5.487834346907e-01 5.406501015973e-01 5.321858749926e-01 5.245170445804e-01 5.189311088444e-01 5.164047900709e-01 5.173737415298e-01 5.218221970166e-01 5.297563685034e-01 5.416349866849e-01 5.584778048359e-01 5.815181767006e-01 6.115517249235e-01 6.484236896104e-01 6.908789636701e-01 7.368538085276e-01 7.839464314992e-01 8.298538669065e-01 8.726168888341e-01 9.107463876669e-01 9.431582912101e-01 9.690825864783e-01 9.879790055995e-01 9.994723426185e-01 1.003329653548e+00 9.994723426185e-01 9.879790055995e-01 9.690825864783e-01 9.431582912101e-01 9.107463876669e-01 8.726168888341e-01 8.298538669065e-01 7.839464314992e-01 7.368538085276e-01 6.908789636701e-01 6.484236896104e-01 6.115517249235e-01 5.815181767006e-01 5.584778048359e-01 5.416349866849e-01 5.297563685034e-01 5.218221970166e-01 5.173737415298e-01 5.164047900709e-01 5.189311088444e-01 5.245170445804e-01 5.321858749926e-01 5.406501015973e-01 5.487834346907e-01 5.559292153462e-01 5.619153314262e-01 5.667672476943e-01 5.702868053925e-01 5.717838165469e-01 5.701180507308e-01 5.640510433578e-01 5.528704601430e-01 5.369539243470e-01 5.182262064563e-01 5.002346811816e-01 4.877698318693e-01 4.857888570151e-01 4.978164252507e-01 5.246922788730e-01 5.645337991258e-01 6.138047450482e-01 6.684984819869e-01 7.248751865680e-01 7.796787199807e-01 8.301756143141e-01 8.740523421361e-01 9.093896435817e-01 9.345898786349e-01 9.483931622626e-01 9.498885160469e-01 9.385809574858e-01 9.145411354287e-01 8.785297379596e-01 8.322115670820e-01 7.782427193259e-01 7.203081103210e-01 6.628928328489e-01 6.107118008937e-01 5.678106261577e-01 5.364689958225e-01 5.165294444325e-01 5.056602209589e-01 5.005583026661e-01 4.981593814829e-01 4.964187728496e-01 4.943735519214e-01 4.918846202831e-01 4.892599449772e-01 4.869530198885e-01 4.853838361346e-01 4.848343117529e-01
 5.118824387968e-01 5.123323453445e-01 5.135986864862e-01 5.154110429486e-01 5.174185636756e-01 5.193028787126e-01 5.209038497892e-01 5.224607272625e-01 5.248868334496e-01 5.300418189842e-01 5.407504950199e-01 5.602178007614e-01 5.909359546697e-01 6.334225713726e-01 6.857455963218e-01 7.439632229776e-01 8.031678903494e-01 8.585042205894e-01 9.058623216304e-01 9.422452522910e-01 9.658254446335e-01 9.758582316538e-01 9.724965203242e-01 9.565572591963e-01 9.293267619785e-01 8.923810187852e-01 8.475283603034e-01 7.967440360408e-01 7.422671629602e-01 6.866471198531e-01 6.329224025701e-01 5.846458567840e-01 5.457285727691e-01 5.197160874781e-01 5.085831707454e-01 5.116035902928e-01 5.253197848016e-01 5.447587197827e-01 5.650613920698e-01 5.825866819650e-01 5.953181745933e-01 6.027619808188e-01 6.054697601205e-01 6.045027518097e-01 6.008579020870e-01 5.952103925700e-01 5.878988984371e-01 5.791806828036e-01 5.695397216029e-01 5.598620589767e-01 5.513715881918e-01 5.453426809600e-01 5.427000430831e-01 5.438501060789e-01 5.487815721532e-01 5.574606833122e-01 5.702290644952e-01 5.879172754532e-01 6.116384668688e-01 6.422112084073e-01 6.796850584616e-01 7.230699741332e-01 7.704915613239e-01 8.195738584790e-01 8.678676809813e-01 9.131880735059e-01 9.537825770524e-01 9.883610622910e-01 1.016020498039e+00 1.036156810247e+00 1.048387209810e+00 1.052487456423e+00 1.048387209810e+00 1.036156810247e+00 1.016020498039e+00 9.883610622910e-01 9.537825770524e-01 9.131880735059e-01 8.678676809813e-01 8.195738584790e-01 7.704915613239e-01 7.230699741332e-01 6.796850584616e-01 6.422112084073e-01 6.116384668688e-01 5.879172754532e-01 5.702290644952e-01 5.574606833122e-01 5.487815721532e-01 5.438501060789e-01 5.427000430831e-01 5.453426809600e-01 5.513715881918e-01 5.598620589767e-01 5.695397216029e-01 5.791806828036e-01 5.878988984371e-01 5.952103925700e-01 6.008579020870e-01 6.045027518097e-01 6.054697601205e-01 6.027619808188e-01 5.953181745933e-01 5.825866819650e-01 5.650613920698e-01 5.447587197827e-01 5.253197848016e-01 5.116035902928e-01 5.085831707454e-01 5.197160874781e-01 5.457285727691e-01 5.846458567840e-01 6.329224025701e-01 6.866471198531e-01 7.422671629602e-01 7.967440360408e-01 8.475283603034e-01 8.923810187852e-01 9.293267619785e-01 9.565572591963e-01 9.724965203242e-01 9.758582316538e-01 9.658254446335e-01 9.422452522910e-01 9.058623216304e-01 8.585042205894e-01 8.031678903494e-01 7.439632229776e-01 6.857455963218e-01 6.334225713726e-01 5.909359546697e-01 5.602178007614e-01 5.407504950199e-01 5.300418189842e-01 5.248868334496e-01 5.224607272625e-01 5.209038497892e-01 5.193028787126e-01 5.174185636756e-01 5.154110429486e-01 5.135986864862e-01 5.123323453445e-01 5.118824387968e-01
 5.291715804512e-01 5.297598951312e-01 5.313734038272e-01 5.336049197485e-01 5.359622040915e-01 5.380684954445e-01 5.397829385532e-01 5.414190519302e-01 5.439209351467e-01 5.491205858103e-01 5.597927244976e-01 5.791964593391e-01 6.100526300096e-01 6.532214995449e-01 7.070330742082e-01 7.675439531641e-01 8.295706016394e-01 8.878032719281e-01 9.376493381375e-01 9.757295153275e-01 1.000036625405e+00 1.009850848479e+00 1.005548810604e+00 9.882839014934e-01 9.597035934169e-01 9.216777065992e-01 8.761767590522e-01 8.251911789212e-01 7.708448738388e-01 7.155217949777e-01 6.621131080248e-01 6.141230436410e-01 5.755184991642e-01 5.499665582841e-01 5.395428803935e-01 5.435093458221e-01 5.582970962669e-01 5.787524529247e-01 5.998311362891e-01 6.177292896513e-01 6.303016073653e-01 6.369441222406e-01 6.381297146272e-01 6.349139149092e-01 6.284164563585e-01 6.196035305719e-01 6.092497805452e-01 5.980949822066e-01 5.870038584105e-01 5.770210252788e-01 5.692614098320e-01 5.646845381193e-01 5.638377929744e-01 5.668341358035e-01 5.734948308218e-01 5.837149493332e-01 5.977781686938e-01 6.164778173543e-01 6.409575153759e-01 6.722189997797e-01 7.106216578697e-01 7.555095561388e-01 8.052309604880e-01 8.574042903940e-01 9.093829615698e-01 9.586549240549e-01 1.003104775389e+00 1.041121580287e+00 1.071584043050e+00 1.093758101858e+00 1.107214522090e+00 1.111723669821e+00 1.107214522090e+00 1.093758101858e+00 1.071584043050e+00 1.041121580287e+00 1.003104775389e+00 9.586549240549e-01 9.093829615698e-01 8.574042903940e-01 8.052309604880e-01 7.555095561388e-01 7.106216578697e-01 6.722189997797e-01 6.409575153759e-01 6.164778173543e-01 5.977781686938e-01 5.837149493332e-01 5.734948308218e-01 5.668341358035e-01 5.638377929744e-01 5.646845381193e-01 5.692614098320e-01 5.770210252788e-01 5.870038584105e-01 5.980949822066e-01 6.092497805452e-01 6.196035305719e-01 6.284164563585e-01 6.349139149092e-01 6.381297146272e-01 6.369441222406e-01 6.303016073653e-01 6.177292896513e-01 5.998311362891e-01 5.787524529247e-01 5.582970962669e-01 5.435093458221e-01 5.395428803935e-01 5.499665582841e-01 5.755184991642e-01 6.141230436410e-01 6.621131080248e-01 7.155217949777e-01 7.708448738388e-01 8.251911789212e-01 8.761767590522e-01 9.216777065992e-01 9.597035934169e-01 9.882839014934e-01 1.005548810604e+00 1.009850848479e+00 1.000036625405e+00 9.757295153275e-01 9.376493381375e-01 8.878032719281e-01 8.295706016394e-01 7.675439531641e-01 7.070330742082e-01 6.532214995449e-01 6.100526300096e-01 5.791964593391e-01 5.597927244976e-01 5.491205858103e-01 5.439209351467e-01 5.414190519302e-01 5.397829385532e-01 5.380684954445e-01 5.359622040915e-01 5.336049197485e-01 5.313734038272e-01 5.297598951312e-01 5.291715804512e-01
 5.336182504283e-01 5.344958907576e-01 5.368834847624e-01 5.401361488221e-01 5.434946889029e-01 5.463708990264e-01 5.485522766301e-01 5.503845830876e-01 5.529023821215e-01 5.580556800457e-01 5.687572308666e-01 5.884993260849e-01 6.203189550481e-01 6.654004120660e-01 7.222096179835e-01 7.866546285790e-01 8.531470752693e-01 9.158374730894e-01 9.696079435804e-01 1.010686184727e+00 1.036886929832e+00 1.047534997432e+00 1.043225452166e+00 1.025428341534e+00 9.961108759525e-01 9.573674576015e-01 9.112527940900e-01 8.597100034839e-01 8.047250571103e-01 7.485706586311e-01 6.941158087491e-01 6.450274325193e-01 6.055502505408e-01 5.796599170486e-01 5.695436558206e-01 5.743207198495e-01 5.900671232764e-01 6.112354767167e-01 6.324843359972e-01 6.497980962049e-01 6.609258225017e-01 6.651890665337e-01 6.630828339760e-01 6.557819522000e-01 6.447022095203e-01 6.312908484390e-01 6.169123951439e-01 6.028953625903e-01 5.905142732712e-01 5.809095218444e-01 5.749628598381e-01 5.731145169660e-01 5.753552214233e-01 5.813138246628e-01 5.905223527346e-01 6.027445220537e-01 6.182303673617e-01 6.378471785193e-01 6.629200349260e-01 6.947904913057e-01 7.342612031461e-01 7.810805633585e-01 8.338298608521e-01 8.900954632814e-01 9.469560559621e-01 1.001468255437e+00 1.051051554214e+00 1.093683129954e+00 1.127932767932e+00 1.152889101294e+00 1.168030730081e+00 1.173103286150e+00 1.168030730081e+00 1.152889101294e+00 1.127932767932e+00 1.093683129954e+00 1.051051554214e+00 1.001468255437e+00 9.469560559621e-01 8.900954632814e-01 8.338298608521e-01 7.810805633585e-01 7.342612031461e-01 6.947904913057e-01 6.629200349260e-01 6.378471785193e-01 6.182303673617e-01 6.027445220537e-01 5.905223527346e-01 5.813138246628e-01 5.753552214233e-01 5.731145169660e-01 5.749628598381e-01 5.809095218444e-01 5.905142732712e-01 6.028953625903e-01 6.169123951439e-01 6.312908484390e-01 6.447022095203e-01 6.557819522000e-01 6.630828339760e-01 6.651890665337e-01 6.609258225017e-01 6.497980962049e-01 6.324843359972e-01 6.112354767167e-01 5.900671232764e-01 5.743207198495e-01 5.695436558206e-01 5.796599170486e-01 6.055502505408e-01 6.450274325193e-01 6.941158087491e-01 7.485706586311e-01 8.047250571103e-01 8.597100034839e-01 9.112527940900e-01 9.573674576015e-01 9.961108759525e-01 1.025428341534e+00 1.043225452166e+00 1.047534997432e+00 1.036886929832e+00 1.010686184727e+00 9.696079435804e-01 9.158374730894e-01 8.531470752693e-01 7.866546285790e-01 7.222096179835e-01 6.654004120660e-01 6.203189550481e-01 5.884993260849e-01 5.687572308666e-01 5.580556800457e-01 5.529023821215e-01 5.503845830876e-01 5.485522766301e-01 5.463708990264e-01 5.434946889029e-01 5.401361488221e-01 5.368834847624e-01 5.344958907576e-01 5.336182504283e-01
 5.301371721919e-01 5.313097440827e-01 5.344872898815e-01 5.387844576893e-01 5.431515480033e-01 5.467593170045e-01 5.492817901243e-01 5.510785320319e-01 5.533007723054e-01 5.580993754725e-01 5.686486588114e-01 5.888017644138e-01 6.219951004730e-01 6.697145418149e-01 7.304519748457e-01 7.998386534653e-01 8.717752162761e-01 9.398116204452e-01 9.983001383100e-01 1.043092872074e+00 1.071844110526e+00 1.083934918930e+00 1.080170089123e+00 1.062290896244e+00 1.032505826002e+00 9.930441796854e-01 9.459517843897e-01 8.930695676510e-01 8.362565309850e-01 7.777588701538e-01 7.206036431513e-01 6.688562268936e-01 6.273154481258e-01 6.004456665973e-01 5.905641501390e-01 5.964343857596e-01 6.134816658543e-01 6.355451899707e-01 6.568910650824e-01 6.733274859174e-01 6.825570310775e-01 6.839279443021e-01 6.780352633345e-01 6.662502261844e-01 6.503441918412e-01 6.322780732603e-01 6.140233753371e-01 5.974799019000e-01 5.842832447077e-01 5.756227052802e-01 5.720685389379e-01 5.735065123484e-01 5.792976766538e-01 5.885377017773e-01 6.004068619536e-01 6.144810554472e-01 6.309897187955e-01 6.509237239476e-01 6.759088741077e-01 7.077649434774e-01 7.478628060679e-01 7.964425837906e-01 8.523278432962e-01 9.130411906544e-01 9.753139982777e-01 1.035700611454e+00 1.091072879450e+00 1.138937757338e+00 1.177504944788e+00 1.205643856641e+00 1.222723358790e+00 1.228442862393e+00 1.222723358790e+00 1.205643856641e+00 1.177504944788e+00 1.138937757338e+00 1.091072879450e+00 1.035700611454e+00 9.753139982777e-01 9.130411906544e-01 8.523278432962e-01 7.964425837906e-01 7.478628060679e-01 7.077649434774e-01 6.759088741077e-01 6.509237239476e-01 6.309897187955e-01 6.144810554472e-01 6.004068619536e-01 5.885377017773e-01 5.792976766538e-01 5.735065123484e-01 5.720685389379e-01 5.756227052802e-01 5.842832447077e-01 5.974799019000e-01 6.140233753371e-01 6.322780732603e-01 6.503441918412e-01 6.662502261844e-01 6.780352633345e-01 6.839279443021e-01 6.825570310775e-01 6.733274859174e-01 6.568910650824e-01 6.355451899707e-01 6.134816658543e-01 5.964343857596e-01 5.905641501390e-01 6.004456665973e-01 6.273154481258e-01 6.688562268936e-01 7.206036431513e-01 7.777588701538e-01 8.362565309850e-01 8.930695676510e-01 9.459517843897e-01 9.930441796854e-01 1.032505826002e+00 1.062290896244e+00 1.080170089123e+00 1.083934918930e+00 1.071844110526e+00 1.043092872074e+00 9.983001383100e-01 9.398116204452e-01 8.717752162761e-01 7.998386534653e-01 7.304519748457e-01 6.697145418149e-01 6.219951004730e-01 5.888017644138e-01 5.686486588114e-01 5.580993754725e-01 5.533007723054e-01 5.510785320319e-01 5.492817901243e-01 5.467593170045e-01 5.431515480033e-01 5.387844576893e-01 5.344872898815e-01 5.313097440827e-01 5.301371721919e-01
 5.264018778002e-01 5.277419641886e-01 5.313652546860e-01 5.362469217141e-01 5.411510671263e-01 5.450846729015e-01 5.476406229407e-01 5.491725373339e-01 5.509426854865e-01 5.552713085342e-01 5.656011268764e-01 5.861499839876e-01 6.207587660223e-01 6.711884516918e-01 7.359152721041e-01 8.102449084224e-01 8.875471589521e-01 9.607965472674e-01 1.023849247195e+00 1.072233767722e+00 1.103484389421e+00 1.117050534474e+00 1.113922868413e+00 1.096062108258e+00 1.065817421853e+00 1.025451671565e+00 9.769147114717e-01 9.218970435492e-01 8.621409234830e-01 7.999464381162e-01 7.386661270343e-01 6.829714385465e-01 6.384500672334e-01 6.102146931175e-01 6.007002120066e-01 6.080850568045e-01 6.268649289300e-01 6.500956780300e-01 6.716348616265e-01 6.872007128088e-01 6.945661036810e-01 6.932277993267e-01 6.839513635648e-01 6.683533974368e-01 6.485349077579e-01 6.269040637565e-01 6.059297719401e-01 5.879368881229e-01 5.748142094999e-01 5.677175998812e-01 5.669019334474e-01 5.717524027850e-01 5.810671574014e-01 5.934502852137e-01 6.077163815046e-01 6.232262120010e-01 6.401530563991e-01 6.596203285151e-01 6.835979953006e-01 7.144644925117e-01 7.542427667248e-01 8.037426086823e-01 8.620670763784e-01 9.266683076698e-01 9.939061962026e-01 1.059800711450e+00 1.120659698804e+00 1.173507192765e+00 1.216193886892e+00 1.247371021948e+00 1.266300565470e+00 1.272639929630e+00 1.266300565470e+00 1.247371021948e+00 1.216193886892e+00 1.173507192765e+00 1.120659698804e+00 1.059800711450e+00 9.939061962026e-01 9.266683076698e-01 8.620670763784e-01 8.037426086823e-01 7.542427667248e-01 7.144644925117e-01 6.835979953006e-01 6.596203285151e-01 6.401530563991e-01 6.232262120010e-01 6.077163815046e-01 5.934502852137e-01 5.810671574014e-01 5.717524027850e-01 5.669019334474e-01 5.677175998812e-01 5.748142094999e-01 5.879368881229e-01 6.059297719401e-01 6.269040637565e-01 6.485349077579e-01 6.683533974368e-01 6.839513635648e-01 6.932277993267e-01 6.945661036810e-01 6.872007128088e-01 6.716348616265e-01 6.500956780300e-01 6.268649289300e-01 6.080850568045e-01 6.007002120066e-01 6.102146931175e-01 6.384500672334e-01 6.829714385465e-01 7.386661270343e-01 7.999464381162e-01 8.621409234830e-01 9.218970435492e-01 9.769147114717e-01 1.025451671565e+00 1.065817421853e+00 1.096062108258e+00 1.113922868413e+00 1.117050534474e+00 1.103484389421e+00 1.072233767722e+00 1.023849247195e+00 9.607965472674e-01 8.875471589521e-01 8.102449084224e-01 7.359152721041e-01 6.711884516918e-01 6.207587660223e-01 5.861499839876e-01 5.656011268764e-01 5.552713085342e-01 5.509426854865e-01 5.491725373339e-01 5.476406229407e-01 5.450846729015e-01 5.411510671263e-01 5.362469217141e-01 5.313652546860e-01 5.277419641886e-01 5.264018778002e-01
 5.268351454373e-01 5.281909609769e-01 5.318781548437e-01 5.368706333095e-01 5.419331452148e-01 5.460460410654e-01 5.487658333534e-01 5.504442635441e-01 5.523553503128e-01 5.568763796761e-01 5.675652044932e-01 5.888506530779e-01 6.248732360876e-01 6.776209129825e-01 7.456059127810e-01 8.238981404991e-01 9.054521334983e-01 9.827781261106e-01 1.049332519948e+00 1.100408433147e+00 1.133478544903e+00 1.148087455859e+00 1.145397655432e+00 1.127528817017e+00 1.096891391439e+00 1.055674049491e+00 1.005645634822e+00 9.482896979322e-01 8.852174113248e-01 8.188147241849e-01 7.528292486697e-01 6.926335710978e-01 6.447053237776e-01 6.148788106890e-01 6.056596809915e-01 6.145046018009e-01 6.348465985902e-01 6.589342262551e-01 6.802880936195e-01 6.946463679466e-01 6.999820856484e-01 6.960413057388e-01 6.838305725836e-01 6.652348901494e-01 6.426616037999e-01 6.188598171092e-01 5.966330901521e-01 5.785533566225e-01 5.665995464184e-01 5.618125295133e-01 5.641563776806e-01 5.726025905830e-01 5.855065244473e-01 6.010522130597e-01 6.177047215082e-01 6.345897490830e-01 6.517758425748e-01 6.704680951265e-01 6.929356799463e-01 7.220755098999e-01 7.605596024010e-01 8.097998356885e-01 8.692387832042e-01 9.363190028922e-01 1.007077850154e+00 1.077057095452e+00 1.142055245514e+00 1.198676748465e+00 1.244470125927e+00 1.277927228663e+00 1.298234568687e+00 1.305034240281e+00 1.298234568687e+00 1.277927228663e+00 1.244470125927e+00 1.198676748465e+00 1.142055245514e+00 1.077057095452e+00 1.007077850154e+00 9.363190028922e-01 8.692387832042e-01 8.097998356885e-01 7.605596024010e-01 7.220755098999e-01 6.929356799463e-01 6.704680951265e-01 6.517758425748e-01 6.345897490830e-01 6.177047215082e-01 6.010522130597e-01 5.855065244473e-01 5.726025905830e-01 5.641563776806e-01 5.618125295133e-01 5.665995464184e-01 5.785533566225e-01 5.966330901521e-01 6.188598171092e-01 6.426616037999e-01 6.652348901494e-01 6.838305725836e-01 6.960413057388e-01 6.999820856484e-01 6.946463679466e-01 6.802880936195e-01 6.589342262551e-01 6.348465985902e-01 6.145046018009e-01 6.056596809915e-01 6.148788106890e-01 6.447053237776e-01 6.926335710978e-01 7.528292486697e-01 8.188147241849e-01 8.852174113248e-01 9.482896979322e-01 1.005645634822e+00 1.055674049491e+00 1.096891391439e+00 1.127528817017e+00 1.145397655432e+00 1.148087455859e+00 1.133478544903e+00 1.100408433147e+00 1.049332519948e+00 9.827781261106e-01 9.054521334983e-01 8.238981404991e-01 7.456059127810e-01 6.776209129825e-01 6.248732360876e-01 5.888506530779e-01 5.675652044932e-01 5.568763796761e-01 5.523553503128e-01 5.504442635441e-01 5.487658333534e-01 5.460460410654e-01 5.419331452148e-01 5.368706333095e-01 5.318781548437e-01 5.281909609769e-01 5.268351454373e-01
 5.313293717749e-01 5.326545908837e-01 5.362996624276e-01 5.413708606698e-01 5.467754272143e-01 5.515832626107e-01 5.553640976650e-01 5.584231268142e-01 5.619225365055e-01 5.681004815932e-01 5.803967036558e-01 6.031980240258e-01 6.407290047336e-01 6.951632776682e-01 7.651525531033e-01 8.457375507023e-01 9.296736701396e-01 1.009192436444e+00 1.077501382281e+00 1.129786596318e+00 1.163540905885e+00 1.178459832464e+00 1.175892535415e+00 1.158076403450e+00 1.127420576340e+00 1.085959343007e+00 1.035197794674e+00 9.763368495449e-01 9.108208864188e-01 8.410815370904e-01 7.711952169178e-01 7.071655328814e-01 6.562466988888e-01 6.248668813895e-01 6.155344877834e-01 6.250163696558e-01 6.458417377297e-01 6.696216763740e-01 6.896743801981e-01 7.018577707872e-01 7.044090314699e-01 6.973856358812e-01 6.820900588137e-01 6.606969893903e-01 6.359175561208e-01 6.107742219375e-01 5.882973610252e-01 5.711600209677e-01 5.613039474214e-01 5.595807840868e-01 5.656641455637e-01 5.781793442283e-01 5.951008097642e-01 6.142645482962e-01 6.338136731719e-01 6.526482998764e-01 6.707073068039e-01 6.891944690730e-01 7.105428010706e-01 7.379999858260e-01 7.747451043572e-01 8.227249953492e-01 8.817694559433e-01 9.494241980054e-01 1.021548743709e+00 1.093361786507e+00 1.160292865035e+00 1.218661705418e+00 1.265847149714e+00 1.300275110964e+00 1.321142871963e+00 1.328122308276e+00 1.321142871963e+00 1.300275110964e+00 1.265847149714e+00 1.218661705418e+00 1.160292865035e+00 1.093361786507e+00 1.021548743709e+00 9.494241980054e-01 8.817694559433e-01 8.227249953492e-01 7.747451043572e-01 7.379999858260e-01 7.105428010706e-01 6.891944690730e-01 6.707073068039e-01 6.526482998764e-01 6.338136731719e-01 6.142645482962e-01 5.951008097642e-01 5.781793442283e-01 5.656641455637e-01 5.595807840868e-01 5.613039474214e-01 5.711600209677e-01 5.882973610252e-01 6.107742219375e-01 6.359175561208e-01 6.606969893903e-01 6.820900588137e-01 6.973856358812e-01 7.044090314699e-01 7.018577707872e-01 6.896743801981e-01 6.696216763740e-01 6.458417377297e-01 6.250163696558e-01 6.155344877834e-01 6.248668813895e-01 6.562466988888e-01 7.071655328814e-01 7.711952169178e-01 8.410815370904e-01 9.108208864188e-01 9.763368495449e-01 1.035197794674e+00 1.085959343007e+00 1.127420576340e+00 1.158076403450e+00 1.175892535415e+00 1.178459832464e+00 1.163540905885e+00 1.129786596318e+00 1.077501382281e+00 1.009192436444e+00 9.296736701396e-01 8.457375507023e-01 7.651525531033e-01 6.951632776682e-01 6.407290047336e-01 6.031980240258e-01 5.803967036558e-01 5.681004815932e-01 5.619225365055e-01 5.584231268142e-01 5.553640976650e-01 5.515832626107e-01 5.467754272143e-01 5.413708606698e-01 5.362996624276e-01 5.326545908837e-01 5.313293717749e-01
 5.400275462113e-01 5.413760735664e-01 5.451582771742e-01 5.506775370750e-01 5.570409178492e-01 5.634609550986e-01 5.695207623348e-01 5.754044455276e-01 5.820398739438e-01 5.913438014487e-01 6.064146011523e-01 6.313652737462e-01 6.703103905311e-01 7.255380490795e-01 7.959399225249e-01 8.767398848961e-01 9.607336474244e-01 1.040089942309e+00 1.107960980197e+00 1.159565124741e+00 1.192547823109e+00 1.206837029429e+00 1.204001030454e+00 1.186402256970e+00 1.156404742191e+00 1.115820644826e+00 1.065828901934e+00 1.007268731869e+00 9.413490906593e-01 8.704556767088e-01 7.988562142494e-01 7.329690228907e-01 6.805189602220e-01 6.482121885066e-01 6.384407923086e-01 6.474948480881e-01 6.673858311274e-01 6.894066494740e-01 7.068304351323e-01 7.156665867457e-01 7.144231467912e-01 7.034695574211e-01 6.844400417791e-01 6.598348729253e-01 6.326889929954e-01 6.063012746439e-01 5.838826193634e-01 5.681385671054e-01 5.608906589018e-01 5.627316499348e-01 5.730127971726e-01 5.900076544738e-01 6.113573947534e-01 6.346036432123e-01 6.576448123480e-01 6.792203108389e-01 6.991533240943e-01 7.185804865833e-01 7.399242417608e-01 7.665245454183e-01 8.017921886277e-01 8.480292835595e-01 9.054186820587e-01 9.717218050894e-01 1.042825041107e+00 1.113827788911e+00 1.180020977664e+00 1.237631112765e+00 1.284050806951e+00 1.317791288526e+00 1.338176243680e+00 1.344982163008e+00 1.338176243680e+00 1.317791288526e+00 1.284050806951e+00 1.237631112765e+00 1.180020977664e+00 1.113827788911e+00 1.042825041107e+00 9.717218050894e-01 9.054186820587e-01 8.480292835595e-01 8.017921886277e-01 7.665245454183e-01 7.399242417608e-01 7.185804865833e-01 6.991533240943e-01 6.792203108389e-01 6.576448123480e-01 6.346036432123e-01 6.113573947534e-01 5.900076544738e-01 5.730127971726e-01 5.627316499348e-01 5.608906589018e-01 5.681385671054e-01 5.838826193634e-01 6.063012746439e-01 6.326889929954e-01 6.598348729253e-01 6.844400417791e-01 7.034695574211e-01 7.144231467912e-01 7.156665867457e-01 7.068304351323e-01 6.894066494740e-01 6.673858311274e-01 6.474948480881e-01 6.384407923086e-01 6.482121885066e-01 6.805189602220e-01 7.329690228907e-01 7.988562142494e-01 8.704556767088e-01 9.413490906593e-01 1.007268731869e+00 1.065828901934e+00 1.115820644826e+00 1.156404742191e+00 1.186402256970e+00 1.204001030454e+00 1.206837029429e+00 1.192547823109e+00 1.159565124741e+00 1.107960980197e+00 1.040089942309e+00 9.607336474244e-01 8.767398848961e-01 7.959399225249e-01 7.255380490795e-01 6.703103905311e-01 6.313652737462e-01 6.064146011523e-01 5.913438014487e-01 5.820398739438e-01 5.754044455276e-01 5.695207623348e-01 5.634609550986e-01 5.570409178492e-01 5.506775370750e-01 5.451582771742e-01 5.413760735664e-01 5.400275462113e-01
 5.574618494876e-01 5.588995063181e-01 5.630184881959e-01 5.693176171899e-01 5.771035556524e-01 5.857258961636e-01 5.947482130723e-01 6.041764207160e-01 6.146138839364e-01 6.275599413443e-01 6.456517103900e-01 6.725825683111e-01 7.122371717253e-01 7.669322873014e-01 8.358320821970e-01 9.144830546162e-01 9.959288628082e-01 1.072480786224e+00 1.137440594885e+00 1.186221002395e+00 1.216771083575e+00 1.229337246468e+00 1.225765801958e+00 1.208552918497e+00 1.179989922730e+00 1.141608954679e+00 1.094190332000e+00 1.038152531203e+00 9.743769760014e-01 9.050994636861e-01 8.346364684363e-01 7.695610006112e-01 7.177339083791e-01 6.858013050842e-01 6.759214578196e-01 6.841434213210e-01 7.023532397812e-01 7.218407790739e-01 7.359494369005e-01 7.408522354252e-01 7.352867647055e-01 7.199222590136e-01 6.967325389613e-01 6.685885415342e-01 6.388735690094e-01 6.111656014599e-01 5.888313062645e-01 5.745512396095e-01 5.699475999644e-01 5.753047183783e-01 5.896087608717e-01 6.108070623853e-01 6.362813707530e-01 6.633934997905e-01 6.899441571918e-01 7.146140387844e-01 7.371599349358e-01 7.586006667411e-01 7.811786654311e-01 8.080472413503e-01 8.425396964362e-01 8.870467475011e-01 9.419756191747e-01 1.005351142960e+00 1.073258391774e+00 1.140903893642e+00 1.203687394736e+00 1.257976846653e+00 1.301390491166e+00 1.332706612103e+00 1.351512144855e+00 1.357769722193e+00 1.351512144855e+00 1.332706612103e+00 1.301390491166e+00 1.257976846653e+00 1.203687394736e+00 1.140903893642e+00 1.073258391774e+00 1.005351142960e+00 9.419756191747e-01 8.870467475011e-01 8.425396964362e-01 8.080472413503e-01 7.811786654311e-01 7.586006667411e-01 7.371599349358e-01 7.146140387844e-01 6.899441571918e-01 6.633934997905e-01 6.362813707530e-01 6.108070623853e-01 5.896087608717e-01 5.753047183783e-01 5.699475999644e-01 5.745512396095e-01 5.888313062645e-01 6.111656014599e-01 6.388735690094e-01 6.685885415342e-01 6.967325389613e-01 7.199222590136e-01 7.352867647055e-01 7.408522354252e-01 7.359494369005e-01 7.218407790739e-01 7.023532397812e-01 6.841434213210e-01 6.759214578196e-01 6.858013050842e-01 7.177339083791e-01 7.695610006112e-01 8.346364684363e-01 9.050994636861e-01 9.743769760014e-01 1.038152531203e+00 1.094190332000e+00 1.141608954679e+00 1.179989922730e+00 1.208552918497e+00 1.225765801958e+00 1.229337246468e+00 1.216771083575e+00 1.186221002395e+00 1.137440594885e+00 1.072480786224e+00 9.959288628082e-01 9.144830546162e-01 8.358320821970e-01 7.669322873014e-01 7.122371717253e-01 6.725825683111e-01 6.456517103900e-01 6.275599413443e-01 6.146138839364e-01 6.041764207160e-01 5.947482130723e-01 5.857258961636e-01 5.771035556524e-01 5.693176171899e-01 5.630184881959e-01 5.588995063181e-01 5.574618494876e-01
 5.892464534778e-01 5.907727214283e-01 5.952253585153e-01 6.022598279138e-01 6.113642822172e-01 6.220018311970e-01 6.337166625886e-01 6.463175878543e-01 6.600901983251e-01 6.760959973785e-01 6.964840442491e-01 7.244850295944e-01 7.636359954244e-01 8.161881549596e-01 8.815245851259e-01 9.555915128512e-01 1.031830979251e+00 1.102905411922e+00 1.162464507420e+00 1.206300236377e+00 1.232787896714e+00 1.242584946146e+00 1.237847803350e+00 1.221187781464e+00 1.194775886380e+00 1.159803420481e+00 1.116575195458e+00 1.065033820200e+00 1.005667013464e+00 9.404856226135e-01 8.737260460427e-01 8.119368214760e-01 7.628618674006e-01 7.328730166700e-01 7.238217811309e-01 7.316696140962e-01 7.484230617584e-01 7.655595523429e-01 7.765732735552e-01 7.778047855977e-01 7.682049342600e-01 7.487316687508e-01 7.217136041953e-01 6.903887646443e-01 6.584663389569e-01 6.297536583202e-01 6.076692869822e-01 5.947751058760e-01 5.924218048957e-01 6.005581936740e-01 6.178641622685e-01 6.420763093439e-01 6.704780584409e-01 7.004428998486e-01 7.298455661483e-01 7.574208193822e-01 7.828932592465e-01 8.071088321170e-01 8.319694773644e-01 8.602145414562e-01 8.948170412220e-01 9.379842595105e-01 9.901694068185e-01 1.049622921161e+00 1.112723827407e+00 1.174983673113e+00 1.232133570295e+00 1.280915993195e+00 1.319386124159e+00 1.346763326928e+00 1.363027155302e+00 1.368403777325e+00 1.363027155302e+00 1.346763326928e+00 1.319386124159e+00 1.280915993195e+00 1.232133570295e+00 1.174983673113e+00 1.112723827407e+00 1.049622921161e+00 9.901694068185e-01 9.379842595105e-01 8.948170412220e-01 8.602145414562e-01 8.319694773644e-01 8.071088321170e-01 7.828932592465e-01 7.574208193822e-01 7.298455661483e-01 7.004428998486e-01 6.704780584409e-01 6.420763093439e-01 6.178641622685e-01 6.005581936740e-01 5.924218048957e-01 5.947751058760e-01 6.076692869822e-01 6.297536583202e-01 6.584663389569e-01 6.903887646443e-01 7.217136041953e-01 7.487316687508e-01 7.682049342600e-01 7.778047855977e-01 7.765732735552e-01 7.655595523429e-01 7.484230617584e-01 7.316696140962e-01 7.238217811309e-01 7.328730166700e-01 7.628618674006e-01 8.119368214760e-01 8.737260460427e-01 9.404856226135e-01 1.005667013464e+00 1.065033820200e+00 1.116575195458e+00 1.159803420481e+00 1.194775886380e+00 1.221187781464e+00 1.237847803350e+00 1.242584946146e+00 1.232787896714e+00 1.206300236377e+00 1.162464507420e+00 1.102905411922e+00 1.031830979251e+00 9.555915128512e-01 8.815245851259e-01 8.161881549596e-01 7.636359954244e-01 7.244850295944e-01 6.964840442491e-01 6.760959973785e-01 6.600901983251e-01 6.463175878543e-01 6.337166625886e-01 6.220018311970e-01 6.113642822172e-01 6.022598279138e-01 5.952253585153e-01 5.907727214283e-01 5.892464534778e-01
 6.339922535994e-01 6.355561898521e-01 6.401823503857e-01 6.476500886898e-01 6.576030480520e-01 6.696142211875e-01 6.832255550411e-01 6.981107619034e-01 7.142797379982e-01 7.324095846229e-01 7.541880946370e-01 7.823491141723e-01 8.199850545307e-01 8.691434486923e-01 9.293196757057e-01 9.968681597015e-01 1.065751931131e+00 1.129185212683e+00 1.181373263064e+00 1.218655453380e+00 1.239936802103e+00 1.246338196995e+00 1.240298545016e+00 1.224481818440e+00 1.200851468785e+00 1.170175344588e+00 1.132232012230e+00 1.086448078072e+00 1.032916689965e+00 9.733970046009e-01 9.119790655390e-01 8.550858283116e-01 8.102012365366e-01 7.833186735004e-01 7.759620875010e-01 7.840713565883e-01 7.998864920254e-01 8.151592143352e-01 8.235940179734e-01 8.217210050977e-01 8.087275129226e-01 7.858709649112e-01 7.558248723334e-01 7.221495069245e-01 6.887924662745e-01 6.596434395606e-01 6.380251711488e-01 6.262662225439e-01 6.254099545939e-01 6.351380778181e-01 6.539708211908e-01 6.796187777869e-01 7.094853915208e-01 7.411346195261e-01 7.726673026811e-01 8.029521454117e-01 8.316835986548e-01 8.594495485909e-01 8.876811271687e-01 9.185318092856e-01 9.543936335839e-01 9.970752758250e-01 1.046903227164e+00 1.102259066435e+00 1.159841931019e+00 1.215602089958e+00 1.265779247833e+00 1.307682849581e+00 1.339968439236e+00 1.362433001913e+00 1.375535293837e+00 1.379820220562e+00 1.375535293837e+00 1.362433001913e+00 1.339968439236e+00 1.307682849581e+00 1.265779247833e+00 1.215602089958e+00 1.159841931019e+00 1.102259066435e+00 1.046903227164e+00 9.970752758250e-01 9.543936335839e-01 9.185318092856e-01 8.876811271687e-01 8.594495485909e-01 8.316835986548e-01 8.029521454117e-01 7.726673026811e-01 7.411346195261e-01 7.094853915208e-01 6.796187777869e-01 6.539708211908e-01 6.351380778181e-01 6.254099545939e-01 6.262662225439e-01 6.380251711488e-01 6.596434395606e-01 6.887924662745e-01 7.221495069245e-01 7.558248723334e-01 7.858709649112e-01 8.087275129226e-01 8.217210050977e-01 8.235940179734e-01 8.151592143352e-01 7.998864920254e-01 7.840713565883e-01 7.759620875010e-01 7.833186735004e-01 8.102012365366e-01 8.550858283116e-01 9.119790655390e-01 9.733970046009e-01 1.032916689965e+00 1.086448078072e+00 1.132232012230e+00 1.170175344588e+00 1.200851468785e+00 1.224481818440e+00 1.240298545016e+00 1.246338196995e+00 1.239936802103e+00 1.218655453380e+00 1.181373263064e+00 1.129185212683e+00 1.065751931131e+00 9.968681597015e-01 9.293196757057e-01 8.691434486923e-01 8.199850545307e-01 7.823491141723e-01 7.541880946370e-01 7.324095846229e-01 7.142797379982e-01 6.981107619034e-01 6.832255550411e-01 6.696142211875e-01 6.576030480520e-01 6.476500886898e-01 6.401823503857e-01 6.355561898521e-01 6.339922535994e-01
 6.808806078553e-01 6.824579535047e-01 6.871415296466e-01 6.948227409619e-01 7.052727918704e-01 7.181659824812e-01 7.330749160846e-01 7.496017575754e-01 7.675488174012e-01 7.872895981222e-01 8.100980214348e-01 8.381880093300e-01 8.741393272504e-01 9.196524955495e-01 9.742026213615e-01 1.034491405988e+00 1.095083238344e+00 1.149904554446e+00 1.193888026339e+00 1.224064083146e+00 1.239938538915e+00 1.243068818582e+00 1.236105047313e+00 1.221637930746e+00 1.201303380071e+00 1.175377409810e+00 1.143089817607e+00 1.103391232466e+00 1.056041043711e+00 1.002581289927e+00 9.469617908671e-01 8.954163508729e-01 8.551104043787e-01 8.316074962074e-01 8.261172709514e-01 8.345819586640e-01 8.495055924427e-01 8.629562676918e-01 8.689063145643e-01 8.641263447264e-01 8.480782779124e-01 8.223375005510e-01 7.898928724196e-01 7.545416200880e-01 7.203304395955e-01 6.910607148491e-01 6.698228849335e-01 6.586479333132e-01 6.583165743398e-01 6.683769020825e-01 6.873594946339e-01 7.131459140667e-01 7.434247881677e-01 7.760922138761e-01 8.095607307233e-01 8.428565014060e-01 8.756101313045e-01 9.080587421215e-01 9.410642553264e-01 9.760722752565e-01 1.014771378509e+00 1.058417648741e+00 1.107073439851e+00 1.159140842086e+00 1.211631105768e+00 1.260994425627e+00 1.304084612006e+00 1.338898709321e+00 1.364781923317e+00 1.382160217877e+00 1.391994381156e+00 1.395156472696e+00 1.391994381156e+00 1.382160217877e+00 1.364781923317e+00 1.338898709321e+00 1.304084612006e+00 1.260994425627e+00 1.211631105768e+00 1.159140842086e+00 1.107073439851e+00 1.058417648741e+00 1.014771378509e+00 9.760722752565e-01 9.410642553264e-01 9.080587421215e-01 8.756101313045e-01 8.428565014060e-01 8.095607307233e-01 7.760922138761e-01 7.434247881677e-01 7.131459140667e-01 6.873594946339e-01 6.683769020825e-01 6.583165743398e-01 6.586479333132e-01 6.698228849335e-01 6.910607148491e-01 7.203304395955e-01 7.545416200880e-01 7.898928724196e-01 8.223375005510e-01 8.480782779124e-01 8.641263447264e-01 8.689063145643e-01 8.629562676918e-01 8.495055924427e-01 8.345819586640e-01 8.261172709514e-01 8.316074962074e-01 8.551104043787e-01 8.954163508729e-01 9.469617908671e-01 1.002581289927e+00 1.056041043711e+00 1.103391232466e+00 1.143089817607e+00 1.175377409810e+00 1.201303380071e+00 1.221637930746e+00 1.236105047313e+00 1.243068818582e+00 1.239938538915e+00 1.224064083146e+00 1.193888026339e+00 1.149904554446e+00 1.095083238344e+00 1.034491405988e+00 9.742026213615e-01 9.196524955495e-01 8.741393272504e-01 8.381880093300e-01 8.100980214348e-01 7.872895981222e-01 7.675488174012e-01 7.496017575754e-01 7.330749160846e-01 7.181659824812e-01 7.052727918704e-01 6.948227409619e-01 6.871415296466e-01 6.824579535047e-01 6.808806078553e-01
 7.160751384796e-01 7.176655802328e-01 7.224166501809e-01 7.302905855759e-01 7.411672775527e-01 7.548058547673e-01 7.708343314832e-01 7.888118942108e-01 8.084196542484e-01 8.298003261909e-01 8.538731324455e-01 8.823728650171e-01 9.173358230092e-01 9.600156483760e-01 1.009740095263e+00 1.063461595619e+00 1.116332794672e+00 1.163069932065e+00 1.199420656882e+00 1.223184074607e+00 1.234465595957e+00 1.235186501067e+00 1.228079200194e+00 1.215528155980e+00 1.198734732498e+00 1.177456806371e+00 1.150428996297e+00 1.116245837580e+00 1.074438670024e+00 1.026424090410e+00 9.760359527917e-01 9.293021751971e-01 8.930361617167e-01 8.723586328623e-01 8.681773784070e-01 8.764487690641e-01 8.899371881148e-01 9.010461450509e-01 9.040735282844e-01 8.960882500254e-01 8.768779163201e-01 8.483395937820e-01 8.137284610839e-01 7.769777974740e-01 7.420761706657e-01 7.125916851866e-01 6.912915610212e-01 6.799050311796e-01 6.790387112562e-01 6.882536775525e-01 7.062668188700e-01 7.312822705360e-01 7.613933069937e-01 7.949241245827e-01 8.306233283445e-01 8.676489733456e-01 9.054991486125e-01 9.439877160583e-01 9.833328642985e-01 1.024215624627e+00 1.067568089196e+00 1.114019997511e+00 1.163262592803e+00 1.213646918190e+00 1.262458744349e+00 1.306646747127e+00 1.343721295969e+00 1.372392802769e+00 1.392691346449e+00 1.405639394444e+00 1.412632843719e+00 1.414819933670e+00 1.412632843719e+00 1.405639394444e+00 1.392691346449e+00 1.372392802769e+00 1.343721295969e+00 1.306646747127e+00 1.262458744349e+00 1.213646918190e+00 1.163262592803e+00 1.114019997511e+00 1.067568089196e+00 1.024215624627e+00 9.833328642985e-01 9.439877160583e-01 9.054991486125e-01 8.676489733456e-01 8.306233283445e-01 7.949241245827e-01 7.613933069937e-01 7.312822705360e-01 7.062668188700e-01 6.882536775525e-01 6.790387112562e-01 6.799050311796e-01 6.912915610212e-01 7.125916851866e-01 7.420761706657e-01 7.769777974740e-01 8.137284610839e-01 8.483395937820e-01 8.768779163201e-01 8.960882500254e-01 9.040735282844e-01 9.010461450509e-01 8.899371881148e-01 8.764487690641e-01 8.681773784070e-01 8.723586328623e-01 8.930361617167e-01 9.293021751971e-01 9.760359527917e-01 1.026424090410e+00 1.074438670024e+00 1.116245837580e+00 1.150428996297e+00 1.177456806371e+00 1.198734732498e+00 1.215528155980e+00 1.228079200194e+00 1.235186501067e+00 1.234465595957e+00 1.223184074607e+00 1.199420656882e+00 1.163069932065e+00 1.116332794672e+00 1.063461595619e+00 1.009740095263e+00 9.600156483760e-01 9.173358230092e-01 8.823728650171e-01 8.538731324455e-01 8.298003261909e-01 8.084196542484e-01 7.888118942108e-01 7.708343314832e-01 7.548058547673e-01 7.411672775527e-01 7.302905855759e-01 7.224166501809e-01 7.176655802328e-01 7.160751384796e-01
 7.304728459849e-01 7.320912239206e-01 7.369602012729e-01 7.450900635409e-01 7.564411321379e-01 7.708535395331e-01 7.880042929251e-01 8.074458397817e-01 8.287971801496e-01 8.520452849719e-01 8.778425761204e-01 9.075169390730e-01 9.425904509658e-01 9.838378215915e-01 1.030348706510e+00 1.079213506532e+00 1.126081789335e+00 1.166411867485e+00 1.196756280982e+00 1.215641210401e+00 1.223708906713e+00 1.223128323805e+00 1.216597609878e+00 1.206194640250e+00 1.192671412027e+00 1.175331680161e+00 1.152547301796e+00 1.122708005339e+00 1.085245803978e+00 1.041533086713e+00 9.953090678776e-01 9.523874985505e-01 9.192107916943e-01 9.004626100756e-01 8.967626755249e-01 9.040699306095e-01 9.154011057351e-01 9.235084558388e-01 9.230492947360e-01 9.114565998836e-01 8.888720846517e-01 8.575121115621e-01 8.208445658791e-01 7.828261311567e-01 7.472522668958e-01 7.173417556622e-01 6.954669998118e-01 6.830682334494e-01 6.806628765342e-01 6.879524533530e-01 7.039927770265e-01 7.274483279701e-01 7.569290862723e-01 7.912431738682e-01 8.294725943964e-01 8.708584337022e-01 9.146883615996e-01 9.602982194203e-01 1.007229871025e+00 1.055390214917e+00 1.104943221620e+00 1.155876173209e+00 1.207462765487e+00 1.257955363347e+00 1.304871334176e+00 1.345633721221e+00 1.378388620911e+00 1.402521269056e+00 1.418661934199e+00 1.428326185049e+00 1.433228852014e+00 1.434696995084e+00 1.433228852014e+00 1.428326185049e+00 1.418661934199e+00 1.402521269056e+00 1.378388620911e+00 1.345633721221e+00 1.304871334176e+00 1.257955363347e+00 1.207462765487e+00 1.155876173209e+00 1.104943221620e+00 1.055390214917e+00 1.007229871025e+00 9.602982194203e-01 9.146883615996e-01 8.708584337022e-01 8.294725943964e-01 7.912431738682e-01 7.569290862723e-01 7.274483279701e-01 7.039927770265e-01 6.879524533530e-01 6.806628765342e-01 6.830682334494e-01 6.954669998118e-01 7.173417556622e-01 7.472522668958e-01 7.828261311567e-01 8.208445658791e-01 8.575121115621e-01 8.888720846517e-01 9.114565998836e-01 9.230492947360e-01 9.235084558388e-01 9.154011057351e-01 9.040699306095e-01 8.967626755249e-01 9.004626100756e-01 9.192107916943e-01 9.523874985505e-01 9.953090678776e-01 1.041533086713e+00 1.085245803978e+00 1.122708005339e+00 1.152547301796e+00 1.175331680161e+00 1.192671412027e+00 1.206194640250e+00 1.216597609878e+00 1.223128323805e+00 1.223708906713e+00 1.215641210401e+00 1.196756280982e+00 1.166411867485e+00 1.126081789335e+00 1.079213506532e+00 1.030348706510e+00 9.838378215915e-01 9.425904509658e-01 9.075169390730e-01 8.778425761204e-01 8.520452849719e-01 8.287971801496e-01 8.074458397817e-01 7.880042929251e-01 7.708535395331e-01 7.564411321379e-01 7.450900635409e-01 7.369602012729e-01 7.320912239206e-01 7.304728459849e-01
 7.230647447820e-01 7.247192068143e-01 7.297134918755e-01 7.381103105354e-01 7.499386457935e-01 7.651088515223e-01 7.833520515865e-01 8.042398012904e-01 8.273741916507e-01 8.526574299162e-01 8.805641574957e-01 9.121038418800e-01 9.483500363376e-01 9.896227997590e-01 1.034727653656e+00 1.080783425762e+00 1.123804794733e+00 1.159851840153e+00 1.186160062396e+00 1.201848186780e+00 1.207966650983e+00 1.206825614359e+00 1.201023938696e+00 1.192340493172e+00 1.181186027233e+00 1.166559836970e+00 1.146653700082e+00 1.119796525442e+00 1.085414812143e+00 1.044865948259e+00 1.001780472124e+00 9.617237214928e-01 9.307479083697e-01 9.131197718461e-01 9.091880573856e-01 9.149155392361e-01 9.235614017457e-01 9.282408828416e-01 9.239942911682e-01 9.086537575198e-01 8.827256195580e-01 8.487334964130e-01 8.102940438826e-01 7.713020063757e-01 7.352579987061e-01 7.049408969472e-01 6.822675162395e-01 6.683690043542e-01 6.637167058512e-01 6.682261743289e-01 6.814126313868e-01 7.025282270305e-01 7.308109234508e-01 7.656013314677e-01 8.062981630696e-01 8.521905481938e-01 9.022903528235e-01 9.554312354671e-01 1.010482638540e+00 1.066595952594e+00 1.123188219745e+00 1.179602928099e+00 1.234693935017e+00 1.286598856503e+00 1.333040143679e+00 1.371897309241e+00 1.401904770812e+00 1.423036381781e+00 1.436430024633e+00 1.443945523846e+00 1.447501317094e+00 1.448513500414e+00 1.447501317094e+00 1.443945523846e+00 1.436430024633e+00 1.423036381781e+00 1.401904770812e+00 1.371897309241e+00 1.333040143679e+00 1.286598856503e+00 1.234693935017e+00 1.179602928099e+00 1.123188219745e+00 1.066595952594e+00 1.010482638540e+00 9.554312354671e-01 9.022903528235e-01 8.521905481938e-01 8.062981630696e-01 7.656013314677e-01 7.308109234508e-01 7.025282270305e-01 6.814126313868e-01 6.682261743289e-01 6.637167058512e-01 6.683690043542e-01 6.822675162395e-01 7.049408969472e-01 7.352579987061e-01 7.713020063757e-01 8.102940438826e-01 8.487334964130e-01 8.827256195580e-01 9.086537575198e-01 9.239942911682e-01 9.282408828416e-01 9.235614017457e-01 9.149155392361e-01 9.091880573856e-01 9.131197718461e-01 9.307479083697e-01 9.617237214928e-01 1.001780472124e+00 1.044865948259e+00 1.085414812143e+00 1.119796525442e+00 1.146653700082e+00 1.166559836970e+00 1.181186027233e+00 1.192340493172e+00 1.201023938696e+00 1.206825614359e+00 1.207966650983e+00 1.201848186780e+00 1.186160062396e+00 1.159851840153e+00 1.123804794733e+00 1.080783425762e+00 1.034727653656e+00 9.896227997590e-01 9.483500363376e-01 9.121038418800e-01 8.805641574957e-01 8.526574299162e-01 8.273741916507e-01 8.042398012904e-01 7.833520515865e-01 7.651088515223e-01 7.499386457935e-01 7.381103105354e-01 7.297134918755e-01 7.247192068143e-01 7.230647447820e-01
 6.997285512544e-01 7.014010892234e-01 7.064784144272e-01 7.150777736200e-01 7.273216262693e-01 7.431950546430e-01 7.624958623727e-01 7.848354724971e-01 8.098234734304e-01 8.373260612322e-01 8.676980826298e-01 9.016987289591e-01 9.400312815690e-01 9.826072899863e-01 1.027937868321e+00 1.073095592065e+00 1.114316824946e+00 1.148087541538e+00 1.172122580851e+00 1.185955410051e+00 1.190884657565e+00 1.189292481958e+00 1.183673197394e+00 1.175648238760e+00 1.165468939787e+00 1.152049706739e+00 1.133591188527e+00 1.108463546725e+00 1.076119724354e+00 1.037867193140e+00 9.971576876218e-01 9.592310585692e-01 9.297154523093e-01 9.124755956792e-01 9.076318389545e-01 9.112056980876e-01 9.167299281432e-01 9.177065220759e-01 9.095732194177e-01 8.905557988870e-01 8.615120540004e-01 8.252333377777e-01 7.854325523342e-01 7.458968777670e-01 7.097857583413e-01 6.793914391933e-01 6.561406351860e-01 6.408164139511e-01 6.338102880859e-01 6.352558018851e-01 6.451700845137e-01 6.634775445552e-01 6.901237309276e-01 7.250187355429e-01 7.678804339173e-01 8.180112605388e-01 8.741361102890e-01 9.345917391468e-01 9.976003448454e-01 1.061599959979e+00 1.125275709213e+00 1.187344365202e+00 1.246252832115e+00 1.300050885043e+00 1.346678566242e+00 1.384463889426e+00 1.412692238413e+00 1.431845257997e+00 1.443463107646e+00 1.449634602037e+00 1.452374190369e+00 1.453120550491e+00 1.452374190369e+00 1.449634602037e+00 1.443463107646e+00 1.431845257997e+00 1.412692238413e+00 1.384463889426e+00 1.346678566242e+00 1.300050885043e+00 1.246252832115e+00 1.187344365202e+00 1.125275709213e+00 1.061599959979e+00 9.976003448454e-01 9.345917391468e-01 8.741361102890e-01 8.180112605388e-01 7.678804339173e-01 7.250187355429e-01 6.901237309276e-01 6.634775445552e-01 6.451700845137e-01 6.352558018851e-01 6.338102880859e-01 6.408164139511e-01 6.561406351860e-01 6.793914391933e-01 7.097857583413e-01 7.458968777670e-01 7.854325523342e-01 8.252333377777e-01 8.615120540004e-01 8.905557988870e-01 9.095732194177e-01 9.177065220759e-01 9.167299281432e-01 9.112056980876e-01 9.076318389545e-01 9.124755956792e-01 9.297154523093e-01 9.592310585692e-01 9.971576876218e-01 1.037867193140e+00 1.076119724354e+00 1.108463546725e+00 1.133591188527e+00 1.152049706739e+00 1.165468939787e+00 1.175648238760e+00 1.183673197394e+00 1.189292481958e+00 1.190884657565e+00 1.185955410051e+00 1.172122580851e+00 1.148087541538e+00 1.114316824946e+00 1.073095592065e+00 1.027937868321e+00 9.826072899863e-01 9.400312815690e-01 9.016987289591e-01 8.676980826298e-01 8.373260612322e-01 8.098234734304e-01 7.848354724971e-01 7.624958623727e-01 7.431950546430e-01 7.273216262693e-01 7.150777736200e-01 7.064784144272e-01 7.014010892234e-01 6.997285512544e-01
 6.699044529497e-01 6.715759678585e-01 6.766716273083e-01 6.854093865312e-01 6.980276767543e-01 7.146351984309e-01 7.351228342055e-01 7.591522850466e-01 7.863437954667e-01 8.165302601020e-01 8.499456681567e-01 8.871235147076e-01 9.284445955732e-01 9.734587063281e-01 1.020410792272e+00 1.066288468724e+00 1.107440459540e+00 1.140606082553e+00 1.163774075262e+00 1.176700366339e+00 1.180789685009e+00 1.178437802163e+00 1.172111554476e+00 1.163436386517e+00 1.152734195500e+00 1.139062252551e+00 1.120781969326e+00 1.096375178328e+00 1.065303371070e+00 1.028730509584e+00 9.898107438060e-01 9.533388684893e-01 9.244418339538e-01 9.065880484130e-01 8.997621456528e-01 9.001716051401e-01 9.017357083243e-01 8.983997357898e-01 8.860172018601e-01 8.631661711205e-01 8.310068621056e-01 7.925331879117e-01 7.515246453216e-01 7.116545154488e-01 6.757654646591e-01 6.457057057353e-01 6.224163458349e-01 6.063090750961e-01 5.976158379872e-01 5.966136689421e-01 6.037628180731e-01 6.196447923663e-01 6.449085581214e-01 6.800301757136e-01 7.250347584614e-01 7.792183627221e-01 8.410518402753e-01 9.084126022537e-01 9.789259184316e-01 1.050334963173e+00 1.120612632211e+00 1.187879733575e+00 1.250226128685e+00 1.305678149040e+00 1.352445744083e+00 1.389337427200e+00 1.416158433331e+00 1.433847921276e+00 1.444234637264e+00 1.449544210736e+00 1.451794849246e+00 1.452386412535e+00 1.451794849246e+00 1.449544210736e+00 1.444234637264e+00 1.433847921276e+00 1.416158433331e+00 1.389337427200e+00 1.352445744083e+00 1.305678149040e+00 1.250226128685e+00 1.187879733575e+00 1.120612632211e+00 1.050334963173e+00 9.789259184316e-01 9.084126022537e-01 8.410518402753e-01 7.792183627221e-01 7.250347584614e-01 6.800301757136e-01 6.449085581214e-01 6.196447923663e-01 6.037628180731e-01 5.966136689421e-01 5.976158379872e-01 6.063090750961e-01 6.224163458349e-01 6.457057057353e-01 6.757654646591e-01 7.116545154488e-01 7.515246453216e-01 7.925331879117e-01 8.310068621056e-01 8.631661711205e-01 8.860172018601e-01 8.983997357898e-01 9.017357083243e-01 9.001716051401e-01 8.997621456528e-01 9.065880484130e-01 9.244418339538e-01 9.533388684893e-01 9.898107438060e-01 1.028730509584e+00 1.065303371070e+00 1.096375178328e+00 1.120781969326e+00 1.139062252551e+00 1.152734195500e+00 1.163436386517e+00 1.172111554476e+00 1.178437802163e+00 1.180789685009e+00 1.176700366339e+00 1.163774075262e+00 1.140606082553e+00 1.107440459540e+00 1.066288468724e+00 1.020410792272e+00 9.734587063281e-01 9.284445955732e-01 8.871235147076e-01 8.499456681567e-01 8.165302601020e-01 7.863437954667e-01 7.591522850466e-01 7.351228342055e-01 7.146351984309e-01 6.980276767543e-01 6.854093865312e-01 6.766716273083e-01 6.715759678585e-01 6.699044529497e-01
 6.440502643682e-01 6.456998999656e-01 6.507795550722e-01 6.596306753906e-01 6.726608366386e-01 6.901588302438e-01 7.121508287708e-01 7.383719825801e-01 7.684391711335e-01 8.021031931860e-01 8.394275180589e-01 8.806875904985e-01 9.259438128381e-01 9.744250040395e-01 1.024149523677e+00 1.072025834045e+00 1.114461513690e+00 1.148318235235e+00 1.171705072598e+00 1.184438025863e+00 1.187915203779e+00 1.184520252487e+00 1.176761678338e+00 1.166412433530e+00 1.154057699571e+00 1.139066260945e+00 1.120074158762e+00 1.095715202228e+00 1.065420796061e+00 1.030108827963e+00 9.924852174369e-01 9.567460048266e-01 9.274016843698e-01 9.075073555593e-01 8.970320610219e-01 8.925588976766e-01 8.885831242985e-01 8.796111274151e-01 8.619442593911e-01 8.344759782488e-01 7.985951927750e-01 7.574274626721e-01 7.147966015024e-01 6.742864759080e-01 6.385220285424e-01 6.090070945290e-01 5.862686227773e-01 5.703453850956e-01 5.612393716396e-01 5.592542091320e-01 5.651667556768e-01 5.800828615422e-01 6.052473637058e-01 6.416036985906e-01 6.894261458218e-01 7.479986774220e-01 8.155837174808e-01 8.896585938991e-01 9.672950233879e-01 1.045562103017e+00 1.121754241333e+00 1.193450427742e+00 1.258479280922e+00 1.314953305002e+00 1.361448188528e+00 1.397303107902e+00 1.422839499946e+00 1.439384322189e+00 1.448957916925e+00 1.453804741643e+00 1.455849426139e+00 1.456385507309e+00 1.455849426139e+00 1.453804741643e+00 1.448957916925e+00 1.439384322189e+00 1.422839499946e+00 1.397303107902e+00 1.361448188528e+00 1.314953305002e+00 1.258479280922e+00 1.193450427742e+00 1.121754241333e+00 1.045562103017e+00 9.672950233879e-01 8.896585938991e-01 8.155837174808e-01 7.479986774220e-01 6.894261458218e-01 6.416036985906e-01 6.052473637058e-01 5.800828615422e-01 5.651667556768e-01 5.592542091320e-01 5.612393716396e-01 5.703453850956e-01 5.862686227773e-01 6.090070945290e-01 6.385220285424e-01 6.742864759080e-01 7.147966015024e-01 7.574274626721e-01 7.985951927750e-01 8.344759782488e-01 8.619442593911e-01 8.796111274151e-01 8.885831242985e-01 8.925588976766e-01 8.970320610219e-01 9.075073555593e-01 9.274016843698e-01 9.567460048266e-01 9.924852174369e-01 1.030108827963e+00 1.065420796061e+00 1.095715202228e+00 1.120074158762e+00 1.139066260945e+00 1.154057699571e+00 1.166412433530e+00 1.176761678338e+00 1.184520252487e+00 1.187915203779e+00 1.184438025863e+00 1.171705072598e+00 1.148318235235e+00 1.114461513690e+00 1.072025834045e+00 1.024149523677e+00 9.744250040395e-01 9.259438128381e-01 8.806875904985e-01 8.394275180589e-01 8.021031931860e-01 7.684391711335e-01 7.383719825801e-01 7.121508287708e-01 6.901588302438e-01 6.726608366386e-01 6.596306753906e-01 6.507795550722e-01 6.456998999656e-01 6.440502643682e-01
 6.326788224800e-01 6.343119478742e-01 6.393993777571e-01 6.484014444081e-01 6.619332190526e-01 6.804962083339e-01 7.042971208834e-01 7.331769806171e-01 7.667489588857e-01 8.046270628801e-01 8.466423232171e-01 8.927450310926e-01 9.426459821618e-01 9.952841269999e-01 1.048496275409e+00 1.099136065085e+00 1.143662032378e+00 1.178986967822e+00 1.203254357070e+00 1.216244912277e+00 1.219293734362e+00 1.214774218541e+00 1.205274357669e+00 1.192807317186e+00 1.178312296128e+00 1.161563998688e+00 1.141526112886e+00 1.116996260524e+00 1.087344525322e+00 1.053166620129e+00 1.016589754193e+00 9.810621504867e-01 9.503594598567e-01 9.270635767739e-01 9.112068559239e-01 8.999073913108e-01 8.884495510301e-01 8.720681539707e-01 8.475921964397e-01 8.142393681171e-01 7.735726109027e-01 7.288025719037e-01 6.837701924239e-01 6.420227673600e-01 6.060561736313e-01 5.771419568522e-01 5.554806141481e-01 5.407471263029e-01 5.326834902698e-01 5.315101770203e-01 5.381657182809e-01 5.541108539899e-01 5.809885083813e-01 6.200624864386e-01 6.717610861042e-01 7.353562676425e-01 8.089429880154e-01 8.896441502224e-01 9.740136644768e-01 1.058483064740e+00 1.139725970981e+00 1.214885231653e+00 1.281663866280e+00 1.338397148965e+00 1.384145375342e+00 1.418828047809e+00 1.443273836328e+00 1.459109475151e+00 1.468426979023e+00 1.473340414085e+00 1.475558939205e+00 1.476177150831e+00 1.475558939205e+00 1.473340414085e+00 1.468426979023e+00 1.459109475151e+00 1.443273836328e+00 1.418828047809e+00 1.384145375342e+00 1.338397148965e+00 1.281663866280e+00 1.214885231653e+00 1.139725970981e+00 1.058483064740e+00 9.740136644768e-01 8.896441502224e-01 8.089429880154e-01 7.353562676425e-01 6.717610861042e-01 6.200624864386e-01 5.809885083813e-01 5.541108539899e-01 5.381657182809e-01 5.315101770203e-01 5.326834902698e-01 5.407471263029e-01 5.554806141481e-01 5.771419568522e-01 6.060561736313e-01 6.420227673600e-01 6.837701924239e-01 7.288025719037e-01 7.735726109027e-01 8.142393681171e-01 8.475921964397e-01 8.720681539707e-01 8.884495510301e-01 8.999073913108e-01 9.112068559239e-01 9.270635767739e-01 9.503594598567e-01 9.810621504867e-01 1.016589754193e+00 1.053166620129e+00 1.087344525322e+00 1.116996260524e+00 1.141526112886e+00 1.161563998688e+00 1.178312296128e+00 1.192807317186e+00 1.205274357669e+00 1.214774218541e+00 1.219293734362e+00 1.216244912277e+00 1.203254357070e+00 1.178986967822e+00 1.143662032378e+00 1.099136065085e+00 1.048496275409e+00 9.952841269999e-01 9.426459821618e-01 8.927450310926e-01 8.466423232171e-01 8.046270628801e-01 7.667489588857e-01 7.331769806171e-01 7.042971208834e-01 6.804962083339e-01 6.619332190526e-01 6.484014444081e-01 6.393993777571e-01 6.343119478742e-01 6.326788224800e-01
 6.444176928370e-01 6.461055358199e-01 6.513732954817e-01 6.607714733620e-01 6.750486016497e-01 6.948947105385e-01 7.206973473277e-01 7.524252959694e-01 7.897010362339e-01 8.320005051656e-01 8.788854928943e-01 9.299483426277e-01 9.845410378587e-01 1.041326250194e+00 1.098007008757e+00 1.151408249193e+00 1.198042250650e+00 1.234864770066e+00 1.260012149742e+00 1.273220469895e+00 1.275769896923e+00 1.270037422961e+00 1.258736750222e+00 1.244151172372e+00 1.227593406961e+00 1.209244017299e+00 1.188391368133e+00 1.163982021075e+00 1.135294636783e+00 1.102556213449e+00 1.067258021364e+00 1.032018240635e+00 9.997870457740e-01 9.726129726353e-01 9.505610740987e-01 9.313349296265e-01 9.111222555901e-01 8.860342782330e-01 8.535537669472e-01 8.132893454860e-01 7.670007480768e-01 7.179812285867e-01 6.700861804255e-01 6.268451438991e-01 5.906536906415e-01 5.625964155494e-01 5.425735305788e-01 5.299099384024e-01 5.240525198848e-01 5.250800911672e-01 5.339737605661e-01 5.523866687126e-01 5.821961885739e-01 6.248603943191e-01 6.809154911575e-01 7.496381627521e-01 8.289782449064e-01 9.157386711560e-01 1.005982025794e+00 1.095549663241e+00 1.180601148258e+00 1.257976759016e+00 1.325408662042e+00 1.381588957214e+00 1.426154612071e+00 1.459632408677e+00 1.483322470180e+00 1.499046154674e+00 1.508820741893e+00 1.514461636165e+00 1.517316986876e+00 1.518187329717e+00 1.517316986876e+00 1.514461636165e+00 1.508820741893e+00 1.499046154674e+00 1.483322470180e+00 1.459632408677e+00 1.426154612071e+00 1.381588957214e+00 1.325408662042e+00 1.257976759016e+00 1.180601148258e+00 1.095549663241e+00 1.005982025794e+00 9.157386711560e-01 8.289782449064e-01 7.496381627521e-01 6.809154911575e-01 6.248603943191e-01 5.821961885739e-01 5.523866687126e-01 5.339737605661e-01 5.250800911672e-01 5.240525198848e-01 5.299099384024e-01 5.425735305788e-01 5.625964155494e-01 5.906536906415e-01 6.268451438991e-01 6.700861804255e-01 7.179812285867e-01 7.670007480768e-01 8.132893454860e-01 8.535537669472e-01 8.860342782330e-01 9.111222555901e-01 9.313349296265e-01 9.505610740987e-01 9.726129726353e-01 9.997870457740e-01 1.032018240635e+00 1.067258021364e+00 1.102556213449e+00 1.135294636783e+00 1.163982021075e+00 1.188391368133e+00 1.209244017299e+00 1.227593406961e+00 1.244151172372e+00 1.258736750222e+00 1.270037422961e+00 1.275769896923e+00 1.273220469895e+00 1.260012149742e+00 1.234864770066e+00 1.198042250650e+00 1.151408249193e+00 1.098007008757e+00 1.041326250194e+00 9.845410378587e-01 9.299483426277e-01 8.788854928943e-01 8.320005051656e-01 7.897010362339e-01 7.524252959694e-01 7.206973473277e-01 6.948947105385e-01 6.750486016497e-01 6.607714733620e-01 6.513732954817e-01 6.461055358199e-01 6.444176928370e-01
 6.814398040235e-01 6.833508038173e-01 6.892695379904e-01 6.997232638060e-01 7.154484431807e-01 7.371810162621e-01 7.653940616509e-01 8.001389933986e-01 8.410478967603e-01 8.874889486880e-01 9.387801252884e-01 9.941917815963e-01 1.052758374650e+00 1.112915162332e+00 1.172257447142e+00 1.227632607370e+00 1.275608401706e+00 1.313198987545e+00 1.338550304830e+00 1.351378915604e+00 1.352961390025e+00 1.345731114557e+00 1.332565422919e+00 1.316028515574e+00 1.297785630772e+00 1.278364020034e+00 1.257320807843e+00 1.233701929378e+00 1.206653710942e+00 1.176020249684e+00 1.142659444892e+00 1.108366080867e+00 1.075264360363e+00 1.044859041725e+00 1.017163781139e+00 9.903966892602e-01 9.616081215102e-01 9.278143814386e-01 8.872334956659e-01 8.399592073909e-01 7.880223920923e-01 7.348433082188e-01 6.843160795865e-01 6.399224050505e-01 6.039395074573e-01 5.772124973829e-01 5.593153841344e-01 5.492305331289e-01 5.461056667235e-01 5.498652673301e-01 5.614664828475e-01 5.826481910954e-01 6.154302496311e-01 6.614205572829e-01 7.212679885895e-01 7.942788121621e-01 8.782745328670e-01 9.697538305438e-01 1.064323880920e+00 1.157334969931e+00 1.244554133887e+00 1.322662816973e+00 1.389566957534e+00 1.444400613110e+00 1.487417620707e+00 1.519734022342e+00 1.543044319949e+00 1.559259445553e+00 1.570170089191e+00 1.577152100907e+00 1.581065404980e+00 1.582336450865e+00 1.581065404980e+00 1.577152100907e+00 1.570170089191e+00 1.559259445553e+00 1.543044319949e+00 1.519734022342e+00 1.487417620707e+00 1.444400613110e+00 1.389566957534e+00 1.322662816973e+00 1.244554133887e+00 1.157334969931e+00 1.064323880920e+00 9.697538305438e-01 8.782745328670e-01 7.942788121621e-01 7.212679885895e-01 6.614205572829e-01 6.154302496311e-01 5.826481910954e-01 5.614664828475e-01 5.498652673301e-01 5.461056667235e-01 5.492305331289e-01 5.593153841344e-01 5.772124973829e-01 6.039395074573e-01 6.399224050505e-01 6.843160795865e-01 7.348433082188e-01 7.880223920923e-01 8.399592073909e-01 8.872334956659e-01 9.278143814386e-01 9.616081215102e-01 9.903966892602e-01 1.017163781139e+00 1.044859041725e+00 1.075264360363e+00 1.108366080867e+00 1.142659444892e+00 1.176020249684e+00 1.206653710942e+00 1.233701929378e+00 1.257320807843e+00 1.278364020034e+00 1.297785630772e+00 1.316028515574e+00 1.332565422919e+00 1.345731114557e+00 1.352961390025e+00 1.351378915604e+00 1.338550304830e+00 1.313198987545e+00 1.275608401706e+00 1.227632607370e+00 1.172257447142e+00 1.112915162332e+00 1.052758374650e+00 9.941917815963e-01 9.387801252884e-01 8.874889486880e-01 8.410478967603e-01 8.001389933986e-01 7.653940616509e-01 7.371810162621e-01 7.154484431807e-01 6.997232638060e-01 6.892695379904e-01 6.833508038173e-01 6.814398040235e-01
 7.370001530566e-01 7.393775688639e-01 7.466444901331e-01 7.591816167530e-01 7.775469117287e-01 8.023165657274e-01 8.338593935801e-01 8.721733549565e-01 9.168368809962e-01 9.671178143747e-01 1.022147306972e+00 1.080963491179e+00 1.142381858184e+00 1.204693581163e+00 1.265461956806e+00 1.321592345568e+00 1.369740797225e+00 1.406999146284e+00 1.431566824376e+00 1.443180600707e+00 1.443181267326e+00 1.434116735377e+00 1.419065684493e+00 1.400864942650e+00 1.381482583211e+00 1.361706753079e+00 1.341262284803e+00 1.319205515696e+00 1.294512666798e+00 1.266638654261e+00 1.235858618444e+00 1.203238522324e+00 1.170189848316e+00 1.137732163107e+00 1.105793961788e+00 1.072982418745e+00 1.037051084793e+00 9.958033256599e-01 9.481430954573e-01 8.946608920702e-01 8.376975128004e-01 7.808436893526e-01 7.280599747316e-01 6.827899888321e-01 6.471801699027e-01 6.218278984203e-01 6.060080352623e-01 5.984067588111e-01 5.979281952685e-01 6.043475078536e-01 6.185423494557e-01 6.422559514843e-01 6.775652051576e-01 7.261918336842e-01 7.888755422917e-01 8.649498655961e-01 9.521242505602e-01 1.046633845900e+00 1.143721489207e+00 1.238385013501e+00 1.326144211631e+00 1.403670597921e+00 1.469119870488e+00 1.522102726809e+00 1.563449984480e+00 1.594794858590e+00 1.618120601414e+00 1.635322144254e+00 1.647856093748e+00 1.656581460175e+00 1.661816917401e+00 1.663575549074e+00 1.661816917401e+00 1.656581460175e+00 1.647856093748e+00 1.635322144254e+00 1.618120601414e+00 1.594794858590e+00 1.563449984480e+00 1.522102726809e+00 1.469119870488e+00 1.403670597921e+00 1.326144211631e+00 1.238385013501e+00 1.143721489207e+00 1.046633845900e+00 9.521242505602e-01 8.649498655961e-01 7.888755422917e-01 7.261918336842e-01 6.775652051576e-01 6.422559514843e-01 6.185423494557e-01 6.043475078536e-01 5.979281952685e-01 5.984067588111e-01 6.060080352623e-01 6.218278984203e-01 6.471801699027e-01 6.827899888321e-01 7.280599747316e-01 7.808436893526e-01 8.376975128004e-01 8.946608920702e-01 9.481430954573e-01 9.958033256599e-01 1.037051084793e+00 1.072982418745e+00 1.105793961788e+00 1.137732163107e+00 1.170189848316e+00 1.203238522324e+00 1.235858618444e+00 1.266638654261e+00 1.294512666798e+00 1.319205515696e+00 1.341262284803e+00 1.361706753079e+00 1.381482583211e+00 1.400864942650e+00 1.419065684493e+00 1.434116735377e+00 1.443181267326e+00 1.443180600707e+00 1.431566824376e+00 1.406999146284e+00 1.369740797225e+00 1.321592345568e+00 1.265461956806e+00 1.204693581163e+00 1.142381858184e+00 1.080963491179e+00 1.022147306972e+00 9.671178143747e-01 9.168368809962e-01 8.721733549565e-01 8.338593935801e-01 8.023165657274e-01 7.775469117287e-01 7.591816167530e-01 7.466444901331e-01 7.393775688639e-01 7.370001530566e-01
 7.994417183440e-01 8.024939791385e-01 8.117019274427e-01 8.272379333073e-01 8.493564543253e-01 8.783089230523e-01 9.141757489340e-01 9.567306947327e-01 1.005388158245e+00 1.059274674040e+00 1.117385866364e+00 1.178624778187e+00 1.241712634073e+00 1.304911795664e+00 1.365847364372e+00 1.421534563198e+00 1.468757846899e+00 1.504715890929e+00 1.527687475668e+00 1.537491443162e+00 1.535570256669e+00 1.524629005270e+00 1.507965825593e+00 1.488645911691e+00 1.468862791301e+00 1.449550940920e+00 1.430475744444e+00 1.410604143973e+00 1.388697029727e+00 1.363844119151e+00 1.335832638307e+00 1.305178191033e+00 1.272766845438e+00 1.239273267174e+00 1.204576767120e+00 1.167559324934e+00 1.126472553743e+00 1.079683304749e+00 1.026593522221e+00 9.681632899556e-01 9.069886780989e-01 8.468221007314e-01 7.917334381775e-01 7.452057969878e-01 7.093557036930e-01 6.846727852812e-01 6.702684348303e-01 6.646333628081e-01 6.664832615555e-01 6.754133658076e-01 6.921413959914e-01 7.182960607529e-01 7.559022297671e-01 8.066909585387e-01 8.714442017650e-01 9.494977224023e-01 1.038490976783e+00 1.134497677131e+00 1.232549963896e+00 1.327459651232e+00 1.414663302476e+00 1.490923872435e+00 1.554658676914e+00 1.605901968921e+00 1.645953942442e+00 1.676817227956e+00 1.700646864594e+00 1.719229107601e+00 1.733653619909e+00 1.744273675075e+00 1.750894105181e+00 1.753158655442e+00 1.750894105181e+00 1.744273675075e+00 1.733653619909e+00 1.719229107601e+00 1.700646864594e+00 1.676817227956e+00 1.645953942442e+00 1.605901968921e+00 1.554658676914e+00 1.490923872435e+00 1.414663302476e+00 1.327459651232e+00 1.232549963896e+00 1.134497677131e+00 1.038490976783e+00 9.494977224023e-01 8.714442017650e-01 8.066909585387e-01 7.559022297671e-01 7.182960607529e-01 6.921413959914e-01 6.754133658076e-01 6.664832615555e-01 6.646333628081e-01 6.702684348303e-01 6.846727852812e-01 7.093557036930e-01 7.452057969878e-01 7.917334381775e-01 8.468221007314e-01 9.069886780989e-01 9.681632899556e-01 1.026593522221e+00 1.079683304749e+00 1.126472553743e+00 1.167559324934e+00 1.204576767120e+00 1.239273267174e+00 1.272766845438e+00 1.305178191033e+00 1.335832638307e+00 1.363844119151e+00 1.388697029727e+00 1.410604143973e+00 1.430475744444e+00 1.449550940920e+00 1.468862791301e+00 1.488645911691e+00 1.507965825593e+00 1.524629005270e+00 1.535570256669e+00 1.537491443162e+00 1.527687475668e+00 1.504715890929e+00 1.468757846899e+00 1.421534563198e+00 1.365847364372e+00 1.304911795664e+00 1.241712634073e+00 1.178624778187e+00 1.117385866364e+00 1.059274674040e+00 1.005388158245e+00 9.567306947327e-01 9.141757489340e-01 8.783089230523e-01 8.493564543253e-01 8.272379333073e-01 8.117019274427e-01 8.024939791385e-01 7.994417183440e-01
 8.583948946776e-01 8.621593806063e-01 8.734308569513e-01 8.921678759858e-01 9.182986939420e-01 9.516892020320e-01 9.920446036348e-01 1.038801191754e+00 1.091121883994e+00 1.147954958219e+00 1.208184810126e+00 1.270673973225e+00 1.334157017005e+00 1.396989066031e+00 1.456934403928e+00 1.511179372638e+00 1.556659055222e+00 1.590701501477e+00 1.611683829732e+00 1.619536453601e+00 1.615823426775e+00 1.603420910072e+00 1.585816190681e+00 1.566237082032e+00 1.546977840823e+00 1.528982586137e+00 1.511920584702e+00 1.494588530878e+00 1.475499777656e+00 1.453453546330e+00 1.427897817763e+00 1.399013403277e+00 1.367398818401e+00 1.333567754181e+00 1.297428541062e+00 1.258056009898e+00 1.213991870767e+00 1.163909724923e+00 1.107435554496e+00 1.045692416111e+00 9.813813534130e-01 9.183637088401e-01 8.608516937390e-01 8.124744871586e-01 7.755103056367e-01 7.505500234325e-01 7.367334987655e-01 7.324611196359e-01 7.362798779125e-01 7.475442191244e-01 7.667041651303e-01 7.951407211592e-01 8.347043199410e-01 8.870374584045e-01 9.529244282481e-01 1.031732886773e+00 1.121126846312e+00 1.217187076946e+00 1.314927430128e+00 1.409144574150e+00 1.495325407518e+00 1.570345835182e+00 1.632837673049e+00 1.683104120228e+00 1.722724741022e+00 1.753891986402e+00 1.778792208163e+00 1.799044428590e+00 1.815412032960e+00 1.827835322921e+00 1.835718240079e+00 1.838436500114e+00 1.835718240079e+00 1.827835322921e+00 1.815412032960e+00 1.799044428590e+00 1.778792208163e+00 1.753891986402e+00 1.722724741022e+00 1.683104120228e+00 1.632837673049e+00 1.570345835182e+00 1.495325407518e+00 1.409144574150e+00 1.314927430128e+00 1.217187076946e+00 1.121126846312e+00 1.031732886773e+00 9.529244282481e-01 8.870374584045e-01 8.347043199410e-01 7.951407211592e-01 7.667041651303e-01 7.475442191244e-01 7.362798779125e-01 7.324611196359e-01 7.367334987655e-01 7.505500234325e-01 7.755103056367e-01 8.124744871586e-01 8.608516937390e-01 9.183637088401e-01 9.813813534130e-01 1.045692416111e+00 1.107435554496e+00 1.163909724923e+00 1.213991870767e+00 1.258056009898e+00 1.297428541062e+00 1.333567754181e+00 1.367398818401e+00 1.399013403277e+00 1.427897817763e+00 1.453453546330e+00 1.475499777656e+00 1.494588530878e+00 1.511920584702e+00 1.528982586137e+00 1.546977840823e+00 1.566237082032e+00 1.585816190681e+00 1.603420910072e+00 1.615823426775e+00 1.619536453601e+00 1.611683829732e+00 1.590701501477e+00 1.556659055222e+00 1.511179372638e+00 1.456934403928e+00 1.396989066031e+00 1.334157017005e+00 1.270673973225e+00 1.208184810126e+00 1.147954958219e+00 1.091121883994e+00 1.038801191754e+00 9.920446036348e-01 9.516892020320e-01 9.182986939420e-01 8.921678759858e-01 8.734308569513e-01 8.621593806063e-01 8.583948946776e-01
 9.071666640263e-01 9.114681830840e-01 9.243036901452e-01 9.454758818759e-01 9.746638741565e-01 1.011405634239e+00 1.055052918442e+00 1.104709224870e+00 1.159260947499e+00 1.217489265487e+00 1.278202345257e+00 1.340296374190e+00 1.402615594854e+00 1.463690803989e+00 1.521495402832e+00 1.573404999906e+00 1.616521594395e+00 1.648289093554e+00 1.667193370520e+00 1.673267607003e+00 1.668218531710e+00 1.655066073922e+00 1.637427765523e+00 1.618598281782e+00 1.600828128854e+00 1.584926326823e+00 1.570348928916e+00 1.555665027610e+00 1.539159421390e+00 1.519449015173e+00 1.495828428175e+00 1.468365712339e+00 1.437616885478e+00 1.404119724796e+00 1.367887735896e+00 1.328132266703e+00 1.283500859935e+00 1.232720987063e+00 1.175373452327e+00 1.112500914766e+00 1.046738099247e+00 9.819583500624e-01 9.225007545539e-01 8.722329018437e-01 8.337342229244e-01 8.078860352747e-01 7.940052669701e-01 7.905177093455e-01 7.958044553896e-01 8.089337396708e-01 8.299883338358e-01 8.599957962376e-01 9.005279229220e-01 9.530954191023e-01 1.018489624554e+00 1.096214315352e+00 1.184127669925e+00 1.278529280665e+00 1.374620305756e+00 1.467352489970e+00 1.552318250679e+00 1.626476919957e+00 1.688536325181e+00 1.738863993883e+00 1.779062614224e+00 1.811318398034e+00 1.837724537397e+00 1.859713434868e+00 1.877811183524e+00 1.891697364816e+00 1.900556212133e+00 1.903616865940e+00 1.900556212133e+00 1.891697364816e+00 1.877811183524e+00 1.859713434868e+00 1.837724537397e+00 1.811318398034e+00 1.779062614224e+00 1.738863993883e+00 1.688536325181e+00 1.626476919957e+00 1.552318250679e+00 1.467352489970e+00 1.374620305756e+00 1.278529280665e+00 1.184127669925e+00 1.096214315352e+00 1.018489624554e+00 9.530954191023e-01 9.005279229220e-01 8.599957962376e-01 8.299883338358e-01 8.089337396708e-01 7.958044553896e-01 7.905177093455e-01 7.940052669701e-01 8.078860352747e-01 8.337342229244e-01 8.722329018437e-01 9.225007545539e-01 9.819583500624e-01 1.046738099247e+00 1.112500914766e+00 1.175373452327e+00 1.232720987063e+00 1.283500859935e+00 1.328132266703e+00 1.367887735896e+00 1.404119724796e+00 1.437616885478e+00 1.468365712339e+00 1.495828428175e+00 1.519449015173e+00 1.539159421390e+00 1.555665027610e+00 1.570348928916e+00 1.584926326823e+00 1.600828128854e+00 1.618598281782e+00 1.637427765523e+00 1.655066073922e+00 1.668218531710e+00 1.673267607003e+00 1.667193370520e+00 1.648289093554e+00 1.616521594395e+00 1.573404999906e+00 1.521495402832e+00 1.463690803989e+00 1.402615594854e+00 1.340296374190e+00 1.278202345257e+00 1.217489265487e+00 1.159260947499e+00 1.104709224870e+00 1.055052918442e+00 1.011405634239e+00 9.746638741565e-01 9.454758818759e-01 9.243036901452e-01 9.114681830840e-01 9.071666640263e-01
 9.409058339310e-01 9.454297833169e-01 9.589183645058e-01 9.810977676494e-01 1.011527212034e+00 1.049536685792e+00 1.094234775911e+00 1.144467609220e+00 1.198914544730e+00 1.256232080770e+00 1.315216780683e+00 1.374866114806e+00 1.434209823630e+00 1.492021641277e+00 1.546507481664e+00 1.595232829514e+00 1.635439261404e+00 1.664661066714e+00 1.681475870276e+00 1.686010967931e+00 1.680111485976e+00 1.666910812948e+00 1.650083809570e+00 1.632883869960e+00 1.617388172429e+00 1.604143090895e+00 1.592311085902e+00 1.580212426493e+00 1.565968204506e+00 1.548134942791e+00 1.526034366657e+00 1.499830591423e+00 1.470237707644e+00 1.437969354545e+00 1.403194426606e+00 1.365204302280e+00 1.322604917926e+00 1.273943067007e+00 1.218530104444e+00 1.157111405616e+00 1.092097848320e+00 1.027265283057e+00 9.670277510556e-01 9.155073085905e-01 8.756518287797e-01 8.487332176129e-01 8.343559199172e-01 8.310613792209e-01 8.371110737600e-01 8.512789289807e-01 8.732332807026e-01 9.035773042071e-01 9.435458989798e-01 9.944811146053e-01 1.057225312267e+00 1.131538507916e+00 1.215678066869e+00 1.306396764959e+00 1.399291343231e+00 1.489609667820e+00 1.573072014688e+00 1.646644808710e+00 1.708924556746e+00 1.760106312631e+00 1.801588492002e+00 1.835350950525e+00 1.863302207021e+00 1.886721460671e+00 1.906011350365e+00 1.920774908169e+00 1.930170073370e+00 1.933409580085e+00 1.930170073370e+00 1.920774908169e+00 1.906011350365e+00 1.886721460671e+00 1.863302207021e+00 1.835350950525e+00 1.801588492002e+00 1.760106312631e+00 1.708924556746e+00 1.646644808710e+00 1.573072014688e+00 1.489609667820e+00 1.399291343231e+00 1.306396764959e+00 1.215678066869e+00 1.131538507916e+00 1.057225312267e+00 9.944811146053e-01 9.435458989798e-01 9.035773042071e-01 8.732332807026e-01 8.512789289807e-01 8.371110737600e-01 8.310613792209e-01 8.343559199172e-01 8.487332176129e-01 8.756518287797e-01 9.155073085905e-01 9.670277510556e-01 1.027265283057e+00 1.092097848320e+00 1.157111405616e+00 1.218530104444e+00 1.273943067007e+00 1.322604917926e+00 1.365204302280e+00 1.403194426606e+00 1.437969354545e+00 1.470237707644e+00 1.499830591423e+00 1.526034366657e+00 1.548134942791e+00 1.565968204506e+00 1.580212426493e+00 1.592311085902e+00 1.604143090895e+00 1.617388172429e+00 1.632883869960e+00 1.650083809570e+00 1.666910812948e+00 1.680111485976e+00 1.686010967931e+00 1.681475870276e+00 1.664661066714e+00 1.635439261404e+00 1.595232829514e+00 1.546507481664e+00 1.492021641277e+00 1.434209823630e+00 1.374866114806e+00 1.315216780683e+00 1.256232080770e+00 1.198914544730e+00 1.144467609220e+00 1.094234775911e+00 1.049536685792e+00 1.011527212034e+00 9.810977676494e-01 9.589183645058e-01 9.454297833169e-01 9.409058339310e-01
 9.541359875222e-01 9.585799428716e-01 9.718239776927e-01 9.935963252909e-01 1.023425183589e+00 1.060556726596e+00 1.103972475204e+00 1.152362569532e+00 1.204294695661e+00 1.258366958752e+00 1.313445328670e+00 1.368698162135e+00 1.423408904586e+00 1.476638968692e+00 1.526826031048e+00 1.571703202507e+00 1.608594238174e+00 1.635081763611e+00 1.649801629878e+00 1.652970406418e+00 1.646550304030e+00 1.633760415243e+00 1.618281864250e+00 1.603234617381e+00 1.590424083531e+00 1.580055838296e+00 1.570968406469e+00 1.561250628622e+00 1.548940351912e+00 1.532646985137e+00 1.511865088707e+00 1.487012075493e+00 1.459092373733e+00 1.429087975347e+00 1.397341633484e+00 1.363148804693e+00 1.324943152712e+00 1.280909710839e+00 1.229917554012e+00 1.172266036006e+00 1.110022995879e+00 1.046785432706e+00 9.869943515662e-01 9.349990252816e-01 8.941257917776e-01 8.660782745721e-01 8.508313812213e-01 8.471111780592e-01 8.531443100585e-01 8.674504861331e-01 8.892942569655e-01 9.188248323113e-01 9.568806305009e-01 1.004589732241e+00 1.062839302561e+00 1.131717227915e+00 1.210049065669e+00 1.295238619923e+00 1.383477829494e+00 1.470416278755e+00 1.551932390682e+00 1.624904371350e+00 1.687646815013e+00 1.739969827496e+00 1.782883529678e+00 1.818024789291e+00 1.847072283732e+00 1.871205558680e+00 1.890849639625e+00 1.905708316014e+00 1.915084500184e+00 1.918302337315e+00 1.915084500184e+00 1.905708316014e+00 1.890849639625e+00 1.871205558680e+00 1.847072283732e+00 1.818024789291e+00 1.782883529678e+00 1.739969827496e+00 1.687646815013e+00 1.624904371350e+00 1.551932390682e+00 1.470416278755e+00 1.383477829494e+00 1.295238619923e+00 1.210049065669e+00 1.131717227915e+00 1.062839302561e+00 1.004589732241e+00 9.568806305009e-01 9.188248323113e-01 8.892942569655e-01 8.674504861331e-01 8.531443100585e-01 8.471111780592e-01 8.508313812213e-01 8.660782745721e-01 8.941257917776e-01 9.349990252816e-01 9.869943515662e-01 1.046785432706e+00 1.110022995879e+00 1.172266036006e+00 1.229917554012e+00 1.280909710839e+00 1.324943152712e+00 1.363148804693e+00 1.397341633484e+00 1.429087975347e+00 1.459092373733e+00 1.487012075493e+00 1.511865088707e+00 1.532646985137e+00 1.548940351912e+00 1.561250628622e+00 1.570968406469e+00 1.580055838296e+00 1.590424083531e+00 1.603234617381e+00 1.618281864250e+00 1.633760415243e+00 1.646550304030e+00 1.652970406418e+00 1.649801629878e+00 1.635081763611e+00 1.608594238174e+00 1.571703202507e+00 1.526826031048e+00 1.476638968692e+00 1.423408904586e+00 1.368698162135e+00 1.313445328670e+00 1.258366958752e+00 1.204294695661e+00 1.152362569532e+00 1.103972475204e+00 1.060556726596e+00 1.023425183589e+00 9.935963252909e-01 9.718239776927e-01 9.585799428716e-01 9.541359875222e-01
 9.414055086215e-01 9.455834433054e-01 9.580345086221e-01 9.785268737634e-01 1.006600319081e+00 1.041494361154e+00 1.082129669066e+00 1.127118028531e+00 1.174958572244e+00 1.224265945871e+00 1.274035429748e+00 1.323677144957e+00 1.372793602038e+00 1.420758396259e+00 1.466239367710e+00 1.507086583127e+00 1.540635802224e+00 1.564453222997e+00 1.577190923574e+00 1.579135134581e+00 1.572343063050e+00 1.560112339602e+00 1.546094549463e+00 1.533232423246e+00 1.523031284867e+00 1.515345236952e+00 1.508706569370e+00 1.501026165458e+00 1.490323962099e+00 1.475335409669e+00 1.455806632969e+00 1.432488778559e+00 1.406733212637e+00 1.379824764941e+00 1.352254503560e+00 1.323247958422e+00 1.290939570528e+00 1.253031747898e+00 1.207857526403e+00 1.155192330590e+00 1.096719124935e+00 1.035830634764e+00 9.769768250330e-01 9.247262981781e-01 8.827820027719e-01 8.533110147215e-01 8.367082343635e-01 8.319607792957e-01 8.373437705796e-01 8.512051266627e-01 8.724453173746e-01 9.007614579164e-01 9.365362662885e-01 9.805874648128e-01 1.033760499694e+00 1.096434489588e+00 1.168051879437e+00 1.246783024019e+00 1.329554710193e+00 1.412522120139e+00 1.491745134523e+00 1.563961827309e+00 1.627089609730e+00 1.680415357970e+00 1.724431357891e+00 1.760373057362e+00 1.789689125123e+00 1.813543363541e+00 1.832519536767e+00 1.846590767338e+00 1.855342280146e+00 1.858326148920e+00 1.855342280146e+00 1.846590767338e+00 1.832519536767e+00 1.813543363541e+00 1.789689125123e+00 1.760373057362e+00 1.724431357891e+00 1.680415357970e+00 1.627089609730e+00 1.563961827309e+00 1.491745134523e+00 1.412522120139e+00 1.329554710193e+00 1.246783024019e+00 1.168051879437e+00 1.096434489588e+00 1.033760499694e+00 9.805874648128e-01 9.365362662885e-01 9.007614579164e-01 8.724453173746e-01 8.512051266627e-01 8.373437705796e-01 8.319607792957e-01 8.367082343635e-01 8.533110147215e-01 8.827820027719e-01 9.247262981781e-01 9.769768250330e-01 1.035830634764e+00 1.096719124935e+00 1.155192330590e+00 1.207857526403e+00 1.253031747898e+00 1.290939570528e+00 1.323247958422e+00 1.352254503560e+00 1.379824764941e+00 1.406733212637e+00 1.432488778559e+00 1.455806632969e+00 1.475335409669e+00 1.490323962099e+00 1.501026165458e+00 1.508706569370e+00 1.515345236952e+00 1.523031284867e+00 1.533232423246e+00 1.546094549463e+00 1.560112339602e+00 1.572343063050e+00 1.579135134581e+00 1.577190923574e+00 1.564453222997e+00 1.540635802224e+00 1.507086583127e+00 1.466239367710e+00 1.420758396259e+00 1.372793602038e+00 1.323677144957e+00 1.274035429748e+00 1.224265945871e+00 1.174958572244e+00 1.127118028531e+00 1.082129669066e+00 1.041494361154e+00 1.006600319081e+00 9.785268737634e-01 9.580345086221e-01 9.455834433054e-01 9.414055086215e-01
 9.016070249128e-01 9.054323203673e-01 9.168614904691e-01 9.357322360386e-01 9.616463311525e-01 9.938856066468e-01 1.031337989194e+00 1.072545666846e+00 1.115946032518e+00 1.160175980131e+00 1.204384291452e+00 1.248281257816e+00 1.291831001656e+00 1.334752704109e+00 1.375919999758e+00 1.413237671262e+00 1.443965197848e+00 1.465575802503e+00 1.476669533974e+00 1.477569963538e+00 1.470415078975e+00 1.458571930905e+00 1.445668431977e+00 1.434502851279e+00 1.426337028782e+00 1.420750022991e+00 1.416037911261e+00 1.409995486306e+00 1.400640050421e+00 1.386837863623e+00 1.368574043538e+00 1.346915389699e+00 1.323562369716e+00 1.300072767513e+00 1.277046689390e+00 1.253571058838e+00 1.227401535312e+00 1.195707968140e+00 1.156254516439e+00 1.108318335911e+00 1.053223843445e+00 9.941889732907e-01 9.357073604951e-01 8.825836941380e-01 8.389261082976e-01 8.073886750628e-01 7.888215884054e-01 7.825320635102e-01 7.869169313550e-01 8.002249263515e-01 8.210741699594e-01 8.487254100692e-01 8.830716395684e-01 9.244932379481e-01 9.736352411407e-01 1.031016595345e+00 1.096592095947e+00 1.169296657087e+00 1.246850283383e+00 1.325984847352e+00 1.402978750781e+00 1.474424728965e+00 1.537795256391e+00 1.591794537061e+00 1.636345115500e+00 1.672271719494e+00 1.700843380233e+00 1.723306091970e+00 1.740527980952e+00 1.752903675172e+00 1.760427353397e+00 1.762965162696e+00 1.760427353397e+00 1.752903675172e+00 1.740527980952e+00 1.723306091970e+00 1.700843380233e+00 1.672271719494e+00 1.636345115500e+00 1.591794537061e+00 1.537795256391e+00 1.474424728965e+00 1.402978750781e+00 1.325984847352e+00 1.246850283383e+00 1.169296657087e+00 1.096592095947e+00 1.031016595345e+00 9.736352411407e-01 9.244932379481e-01 8.830716395684e-01 8.487254100692e-01 8.210741699594e-01 8.002249263515e-01 7.869169313550e-01 7.825320635102e-01 7.888215884054e-01 8.073886750628e-01 8.389261082976e-01 8.825836941380e-01 9.357073604951e-01 9.941889732907e-01 1.053223843445e+00 1.108318335911e+00 1.156254516439e+00 1.195707968140e+00 1.227401535312e+00 1.253571058838e+00 1.277046689390e+00 1.300072767513e+00 1.323562369716e+00 1.346915389699e+00 1.368574043538e+00 1.386837863623e+00 1.400640050421e+00 1.409995486306e+00 1.416037911261e+00 1.420750022991e+00 1.426337028782e+00 1.434502851279e+00 1.445668431977e+00 1.458571930905e+00 1.470415078975e+00 1.477569963538e+00 1.476669533974e+00 1.465575802503e+00 1.443965197848e+00 1.413237671262e+00 1.375919999758e+00 1.334752704109e+00 1.291831001656e+00 1.248281257816e+00 1.204384291452e+00 1.160175980131e+00 1.115946032518e+00 1.072545666846e+00 1.031337989194e+00 9.938856066468e-01 9.616463311525e-01 9.357322360386e-01 9.168614904691e-01 9.054323203673e-01 9.016070249128e-01
 8.428877211609e-01 8.462561644897e-01 8.563881623162e-01 8.733028647001e-01 8.968071383763e-01 9.263223508236e-01 9.607443853789e-01 9.985227485888e-01 1.037974843848e+00 1.077713533516e+00 1.117012336611e+00 1.155889057586e+00 1.194706299211e+00 1.233530988227e+00 1.271411103293e+00 1.306214692786e+00 1.335036067255e+00 1.355155005016e+00 1.365049692260e+00 1.365033499389e+00 1.357310508960e+00 1.345319744523e+00 1.332731246354e+00 1.322307562828e+00 1.315223752093e+00 1.310937115763e+00 1.307627537926e+00 1.302995840425e+00 1.295012997450e+00 1.282571681487e+00 1.265781918847e+00 1.245928833550e+00 1.224997237766e+00 1.204773133109e+00 1.185924855464e+00 1.167370844032e+00 1.146473735135e+00 1.119898690960e+00 1.084887292303e+00 1.040304846530e+00 9.871991566456e-01 9.286906134743e-01 8.693630509439e-01 8.142962448779e-01 7.680321499363e-01 7.337147866610e-01 7.126484513070e-01 7.044711101502e-01 7.077337958331e-01 7.206639507034e-01 7.417002601705e-01 7.697438515771e-01 8.041999327270e-01 8.449295205496e-01 8.921878445827e-01 9.464148584066e-01 1.007874927362e+00 1.076138448076e+00 1.149677276866e+00 1.225819668760e+00 1.301110023379e+00 1.372005752582e+00 1.435538586724e+00 1.489826814430e+00 1.534226476290e+00 1.569183143310e+00 1.595871601600e+00 1.615716884130e+00 1.630028499832e+00 1.639750762629e+00 1.645422760085e+00 1.647295213560e+00 1.645422760085e+00 1.639750762629e+00 1.630028499832e+00 1.615716884130e+00 1.595871601600e+00 1.569183143310e+00 1.534226476290e+00 1.489826814430e+00 1.435538586724e+00 1.372005752582e+00 1.301110023379e+00 1.225819668760e+00 1.149677276866e+00 1.076138448076e+00 1.007874927362e+00 9.464148584066e-01 8.921878445827e-01 8.449295205496e-01 8.041999327270e-01 7.697438515771e-01 7.417002601705e-01 7.206639507034e-01 7.077337958331e-01 7.044711101502e-01 7.126484513070e-01 7.337147866610e-01 7.680321499363e-01 8.142962448779e-01 8.693630509439e-01 9.286906134743e-01 9.871991566456e-01 1.040304846530e+00 1.084887292303e+00 1.119898690960e+00 1.146473735135e+00 1.167370844032e+00 1.185924855464e+00 1.204773133109e+00 1.224997237766e+00 1.245928833550e+00 1.265781918847e+00 1.282571681487e+00 1.295012997450e+00 1.302995840425e+00 1.307627537926e+00 1.310937115763e+00 1.315223752093e+00 1.322307562828e+00 1.332731246354e+00 1.345319744523e+00 1.357310508960e+00 1.365033499389e+00 1.365049692260e+00 1.355155005016e+00 1.335036067255e+00 1.306214692786e+00 1.271411103293e+00 1.233530988227e+00 1.194706299211e+00 1.155889057586e+00 1.117012336611e+00 1.077713533516e+00 1.037974843848e+00 9.985227485888e-01 9.607443853789e-01 9.263223508236e-01 8.968071383763e-01 8.733028647001e-01 8.563881623162e-01 8.462561644897e-01 8.428877211609e-01
 7.834040051121e-01 7.860644857912e-01 7.942200844780e-01 8.082914773049e-01 8.285719562573e-01 8.548415746617e-01 8.861156760282e-01 9.207386358820e-01 9.568190231793e-01 9.928431352021e-01 1.028142567437e+00 1.063006030441e+00 1.098177581510e+00 1.134030993062e+00 1.169732871200e+00 1.203020456918e+00 1.230720795832e+00 1.249843277830e+00 1.258691775305e+00 1.257540105745e+00 1.248647283911e+00 1.235572608061e+00 1.222124693070e+00 1.211217645163e+00 1.204154129203e+00 1.200467419937e+00 1.198335366056e+00 1.195344748726e+00 1.189294693344e+00 1.178906051645e+00 1.164220568532e+00 1.146590885371e+00 1.128167054246e+00 1.110931852419e+00 1.095598456536e+00 1.080943831644e+00 1.063995215509e+00 1.041004206121e+00 1.008818687478e+00 9.660102738068e-01 9.134607451016e-01 8.542784406882e-01 7.931843161891e-01 7.355497361778e-01 6.863261930082e-01 6.490735674859e-01 6.254524000151e-01 6.153184068225e-01 6.173606325188e-01 6.298722822219e-01 6.512871425748e-01 6.803454224648e-01 7.160771862455e-01 7.578188794627e-01 8.052962290268e-01 8.586547767148e-01 9.182223132620e-01 9.839979612766e-01 1.055077428460e+00 1.129342516303e+00 1.203610018527e+00 1.274213839385e+00 1.337762264397e+00 1.391798841303e+00 1.435144669723e+00 1.467929474715e+00 1.491319955136e+00 1.507073862238e+00 1.517090876893e+00 1.523032051609e+00 1.526115084138e+00 1.527064938132e+00 1.526115084138e+00 1.523032051609e+00 1.517090876893e+00 1.507073862238e+00 1.491319955136e+00 1.467929474715e+00 1.435144669723e+00 1.391798841303e+00 1.337762264397e+00 1.274213839385e+00 1.203610018527e+00 1.129342516303e+00 1.055077428460e+00 9.839979612766e-01 9.182223132620e-01 8.586547767148e-01 8.052962290268e-01 7.578188794627e-01 7.160771862455e-01 6.803454224648e-01 6.512871425748e-01 6.298722822219e-01 6.173606325188e-01 6.153184068225e-01 6.254524000151e-01 6.490735674859e-01 6.863261930082e-01 7.355497361778e-01 7.931843161891e-01 8.542784406882e-01 9.134607451016e-01 9.660102738068e-01 1.008818687478e+00 1.041004206121e+00 1.063995215509e+00 1.080943831644e+00 1.095598456536e+00 1.110931852419e+00 1.128167054246e+00 1.146590885371e+00 1.164220568532e+00 1.178906051645e+00 1.189294693344e+00 1.195344748726e+00 1.198335366056e+00 1.200467419937e+00 1.204154129203e+00 1.211217645163e+00 1.222124693070e+00 1.235572608061e+00 1.248647283911e+00 1.257540105745e+00 1.258691775305e+00 1.249843277830e+00 1.230720795832e+00 1.203020456918e+00 1.169732871200e+00 1.134030993062e+00 1.098177581510e+00 1.063006030441e+00 1.028142567437e+00 9.928431352021e-01 9.568190231793e-01 9.207386358820e-01 8.861156760282e-01 8.548415746617e-01 8.285719562573e-01 8.082914773049e-01 7.942200844780e-01 7.860644857912e-01 7.834040051121e-01
 7.434637694468e-01 7.450770281802e-01 7.503377131681e-01 7.603177182864e-01 7.761138780340e-01 7.981571747100e-01 8.257452694556e-01 8.571473234915e-01 8.901920257055e-01 9.231237894876e-01 9.552446184593e-01 9.870222753648e-01 1.019501638124e+00 1.053266980420e+00 1.087503539354e+00 1.119732048101e+00 1.146457963227e+00 1.164412729383e+00 1.171737402480e+00 1.168694106249e+00 1.157636302455e+00 1.142311125474e+00 1.126779377259e+00 1.114284914718e+00 1.106456593272e+00 1.103065489898e+00 1.102343672085e+00 1.101696093052e+00 1.098581752159e+00 1.091337478975e+00 1.079725731253e+00 1.065001737098e+00 1.049386013505e+00 1.034991651835e+00 1.022594920101e+00 1.010893114307e+00 9.966973442876e-01 9.760035668104e-01 9.454324844336e-01 9.034117408961e-01 8.507791383180e-01 7.907062015569e-01 7.280924151894e-01 6.685778219910e-01 6.174014121063e-01 5.783211892744e-01 5.530367682504e-01 5.413218924134e-01 5.418745711617e-01 5.531891551394e-01 5.740369018538e-01 6.033903432824e-01 6.402109609709e-01 6.834347592326e-01 7.322131148060e-01 7.862030272474e-01 8.455477118051e-01 9.104226374893e-01 9.803620976550e-01 1.053681445835e+00 1.127414281183e+00 1.197770766464e+00 1.260933046836e+00 1.313893171567e+00 1.354976624711e+00 1.384068483222e+00 1.402440298730e+00 1.412333595164e+00 1.416409736769e+00 1.417232933133e+00 1.416852024022e+00 1.416575019356e+00 1.416852024022e+00 1.417232933133e+00 1.416409736769e+00 1.412333595164e+00 1.402440298730e+00 1.384068483222e+00 1.354976624711e+00 1.313893171567e+00 1.260933046836e+00 1.197770766464e+00 1.127414281183e+00 1.053681445835e+00 9.803620976550e-01 9.104226374893e-01 8.455477118051e-01 7.862030272474e-01 7.322131148060e-01 6.834347592326e-01 6.402109609709e-01 6.033903432824e-01 5.740369018538e-01 5.531891551394e-01 5.418745711617e-01 5.413218924134e-01 5.530367682504e-01 5.783211892744e-01 6.174014121063e-01 6.685778219910e-01 7.280924151894e-01 7.907062015569e-01 8.507791383180e-01 9.034117408961e-01 9.454324844336e-01 9.760035668104e-01 9.966973442876e-01 1.010893114307e+00 1.022594920101e+00 1.034991651835e+00 1.049386013505e+00 1.065001737098e+00 1.079725731253e+00 1.091337478975e+00 1.098581752159e+00 1.101696093052e+00 1.102343672085e+00 1.103065489898e+00 1.106456593272e+00 1.114284914718e+00 1.126779377259e+00 1.142311125474e+00 1.157636302455e+00 1.168694106249e+00 1.171737402480e+00 1.164412729383e+00 1.146457963227e+00 1.119732048101e+00 1.087503539354e+00 1.053266980420e+00 1.019501638124e+00 9.870222753648e-01 9.552446184593e-01 9.231237894876e-01 8.901920257055e-01 8.571473234915e-01 8.257452694556e-01 7.981571747100e-01 7.761138780340e-01 7.603177182864e-01 7.503377131681e-01 7.450770281802e-01 7.434637694468e-01
 7.308168532840e-01 7.312916735739e-01 7.334018210209e-01 7.389648525802e-01 7.500072519799e-01 7.677413066895e-01 7.918461894124e-01 8.205319994886e-01 8.513242364768e-01 8.821784688341e-01 9.122915335363e-01 9.422002720109e-01 9.731017257897e-01 1.005643909685e+00 1.038891000535e+00 1.070102883446e+00 1.095502892988e+00 1.111628641806e+00 1.116594202356e+00 1.110748571360e+00 1.096637933047e+00 1.078263642674e+00 1.060011436888e+00 1.045504925453e+00 1.036754165303e+00 1.033795197088e+00 1.034887366297e+00 1.037180234527e+00 1.037690754368e+00 1.034260453780e+00 1.026271448874e+00 1.014778373016e+00 1.001990784692e+00 9.900897945284e-01 9.799181993820e-01 9.701758036583e-01 9.576108229237e-01 9.381500095451e-01 9.083691530379e-01 8.666927026334e-01 8.140141678695e-01 7.536280744927e-01 6.906212289188e-01 6.308566082295e-01 5.796872085618e-01 5.407579969836e-01 5.153493640803e-01 5.027610139787e-01 5.014871598369e-01 5.103824183184e-01 5.289650872659e-01 5.569721874685e-01 5.937367363760e-01 6.380220970687e-01 6.884237654613e-01 7.439473044110e-01 8.043042329206e-01 8.695765313504e-01 9.394943808914e-01 1.012650787883e+00 1.086205918069e+00 1.156238414190e+00 1.218530366119e+00 1.269560315130e+00 1.307235107227e+00 1.331259869618e+00 1.343108162911e+00 1.345607356357e+00 1.342329227253e+00 1.336873540917e+00 1.332268506112e+00 1.330501383073e+00 1.332268506112e+00 1.336873540917e+00 1.342329227253e+00 1.345607356357e+00 1.343108162911e+00 1.331259869618e+00 1.307235107227e+00 1.269560315130e+00 1.218530366119e+00 1.156238414190e+00 1.086205918069e+00 1.012650787883e+00 9.394943808914e-01 8.695765313504e-01 8.043042329206e-01 7.439473044110e-01 6.884237654613e-01 6.380220970687e-01 5.937367363760e-01 5.569721874685e-01 5.289650872659e-01 5.103824183184e-01 5.014871598369e-01 5.027610139787e-01 5.153493640803e-01 5.407579969836e-01 5.796872085618e-01 6.308566082295e-01 6.906212289188e-01 7.536280744927e-01 8.140141678695e-01 8.666927026334e-01 9.083691530379e-01 9.381500095451e-01 9.576108229237e-01 9.701758036583e-01 9.799181993820e-01 9.900897945284e-01 1.001990784692e+00 1.014778373016e+00 1.026271448874e+00 1.034260453780e+00 1.037690754368e+00 1.037180234527e+00 1.034887366297e+00 1.033795197088e+00 1.036754165303e+00 1.045504925453e+00 1.060011436888e+00 1.078263642674e+00 1.096637933047e+00 1.110748571360e+00 1.116594202356e+00 1.111628641806e+00 1.095502892988e+00 1.070102883446e+00 1.038891000535e+00 1.005643909685e+00 9.731017257897e-01 9.422002720109e-01 9.122915335363e-01 8.821784688341e-01 8.513242364768e-01 8.205319994886e-01 7.918461894124e-01 7.677413066895e-01 7.500072519799e-01 7.389648525802e-01 7.334018210209e-01 7.312916735739e-01 7.308168532840e-01
 7.341914584334e-01 7.338976250537e-01 7.339398656236e-01 7.367340216429e-01 7.450534422395e-01 7.607072009171e-01 7.835978488146e-01 8.117930655709e-01 8.425198270838e-01 8.734873784754e-01 9.037886664713e-01 9.339728050506e-01 9.652300695331e-01 9.981006402851e-01 1.031392995615e+00 1.062101909063e+00 1.086263067439e+00 1.100394384846e+00 1.102765630226e+00 1.093983802437e+00 1.076903752892e+00 1.055818546246e+00 1.035388921113e+00 1.019479179449e+00 1.010294712530e+00 1.007976859339e+00 1.010725868492e+00 1.015465880549e+00 1.018858330404e+00 1.018376694008e+00 1.013092849844e+00 1.003881266323e+00 9.928672142918e-01 9.822326169433e-01 9.728596063735e-01 9.635122325089e-01 9.510241620905e-01 9.314135567653e-01 9.013437438705e-01 8.593101483096e-01 8.062677693826e-01 7.455958989273e-01 6.825090985749e-01 6.230019891767e-01 5.724564485183e-01 5.342792871047e-01 5.092175649903e-01 4.960022262164e-01 4.928953922129e-01 4.991297688937e-01 5.151090759500e-01 5.415754766802e-01 5.784639300015e-01 6.244831070249e-01 6.776587765522e-01 7.362447173617e-01 7.993312595834e-01 8.666956655163e-01 9.380560228009e-01 1.012145332158e+00 1.086209059558e+00 1.156219217397e+00 1.217667705515e+00 1.266625650635e+00 1.300679466428e+00 1.319432660842e+00 1.324587342328e+00 1.319565120307e+00 1.308829368366e+00 1.297013807669e+00 1.288123611838e+00 1.284845977597e+00 1.288123611838e+00 1.297013807669e+00 1.308829368366e+00 1.319565120307e+00 1.324587342328e+00 1.319432660842e+00 1.300679466428e+00 1.266625650635e+00 1.217667705515e+00 1.156219217397e+00 1.086209059558e+00 1.012145332158e+00 9.380560228009e-01 8.666956655163e-01 7.993312595834e-01 7.362447173617e-01 6.776587765522e-01 6.244831070249e-01 5.784639300015e-01 5.415754766802e-01 5.151090759500e-01 4.991297688937e-01 4.928953922129e-01 4.960022262164e-01 5.092175649903e-01 5.342792871047e-01 5.724564485183e-01 6.230019891767e-01 6.825090985749e-01 7.455958989273e-01 8.062677693826e-01 8.593101483096e-01 9.013437438705e-01 9.314135567653e-01 9.510241620905e-01 9.635122325089e-01 9.728596063735e-01 9.822326169433e-01 9.928672142918e-01 1.003881266323e+00 1.013092849844e+00 1.018376694008e+00 1.018858330404e+00 1.015465880549e+00 1.010725868492e+00 1.007976859339e+00 1.010294712530e+00 1.019479179449e+00 1.035388921113e+00 1.055818546246e+00 1.076903752892e+00 1.093983802437e+00 1.102765630226e+00 1.100394384846e+00 1.086263067439e+00 1.062101909063e+00 1.031392995615e+00 9.981006402851e-01 9.652300695331e-01 9.339728050506e-01 9.037886664713e-01 8.734873784754e-01 8.425198270838e-01 8.117930655709e-01 7.835978488146e-01 7.607072009171e-01 7.450534422395e-01 7.367340216429e-01 7.339398656236e-01 7.338976250537e-01 7.341914584334e-01
 7.348488172125e-01 7.344837094670e-01 7.344706009705e-01 7.375910553534e-01 7.469849528205e-01 7.646060636633e-01 7.901837370033e-01 8.214333060396e-01 8.552803928035e-01 8.893052424283e-01 9.226270547297e-01 9.558506830737e-01 9.901023850294e-01 1.025685999773e+00 1.061078397842e+00 1.092976028545e+00 1.117298468809e+00 1.130655463433e+00 1.131596318755e+00 1.121108077131e+00 1.102421583380e+00 1.080108187593e+00 1.058958996468e+00 1.042806959265e+00 1.033739300527e+00 1.031753548878e+00 1.034938180682e+00 1.040159722704e+00 1.044021948486e+00 1.043951739575e+00 1.038932775216e+00 1.029746925708e+00 1.018394930783e+00 1.006973111252e+00 9.963531248916e-01 9.853817469183e-01 9.710668597000e-01 9.496150261677e-01 9.178113571836e-01 8.741906578292e-01 8.196619153942e-01 7.575211192549e-01 6.929534542148e-01 6.319847724164e-01 5.800863143876e-01 5.407024432639e-01 5.144737065249e-01 4.999535718139e-01 4.953737447588e-01 5.002808176239e-01 5.157605652385e-01 5.432616944193e-01 5.830436969814e-01 6.335443891569e-01 6.921002820194e-01 7.561759347459e-01 8.242266525634e-01 8.956861497370e-01 9.702057408111e-01 1.046626232004e+00 1.122311171489e+00 1.193225446839e+00 1.254727116470e+00 1.302657869301e+00 1.334395881476e+00 1.349509713303e+00 1.349893564915e+00 1.339420179798e+00 1.323218812274e+00 1.306714942933e+00 1.294650923083e+00 1.290250912833e+00 1.294650923083e+00 1.306714942933e+00 1.323218812274e+00 1.339420179798e+00 1.349893564915e+00 1.349509713303e+00 1.334395881476e+00 1.302657869301e+00 1.254727116470e+00 1.193225446839e+00 1.122311171489e+00 1.046626232004e+00 9.702057408111e-01 8.956861497370e-01 8.242266525634e-01 7.561759347459e-01 6.921002820194e-01 6.335443891569e-01 5.830436969814e-01 5.432616944193e-01 5.157605652385e-01 5.002808176239e-01 4.953737447588e-01 4.999535718139e-01 5.144737065249e-01 5.407024432639e-01 5.800863143876e-01 6.319847724164e-01 6.929534542148e-01 7.575211192549e-01 8.196619153942e-01 8.741906578292e-01 9.178113571836e-01 9.496150261677e-01 9.710668597000e-01 9.853817469183e-01 9.963531248916e-01 1.006973111252e+00 1.018394930783e+00 1.029746925708e+00 1.038932775216e+00 1.043951739575e+00 1.044021948486e+00 1.040159722704e+00 1.034938180682e+00 1.031753548878e+00 1.033739300527e+00 1.042806959265e+00 1.058958996468e+00 1.080108187593e+00 1.102421583380e+00 1.121108077131e+00 1.131596318755e+00 1.130655463433e+00 1.117298468809e+00 1.092976028545e+00 1.061078397842e+00 1.025685999773e+00 9.901023850294e-01 9.558506830737e-01 9.226270547297e-01 8.893052424283e-01 8.552803928035e-01 8.214333060396e-01 7.901837370033e-01 7.646060636633e-01 7.469849528205e-01 7.375910553534e-01 7.344706009705e-01 7.344837094670e-01 7.348488172125e-01
 7.215652995351e-01 7.218689262382e-01 7.239242724128e-01 7.306091174075e-01 7.449709403572e-01 7.685426725813e-01 8.004128244366e-01 8.377296325908e-01 8.771594715935e-01 9.163488857353e-01 9.546857199487e-01 9.930018177568e-01 1.032451516448e+00 1.073100728076e+00 1.113061029140e+00 1.148660627289e+00 1.175635059955e+00 1.190620317432e+00 1.192387503715e+00 1.182260265599e+00 1.163801730484e+00 1.141806932066e+00 1.121081505466e+00 1.105262877504e+00 1.096132690053e+00 1.093419748664e+00 1.095141756998e+00 1.098298174268e+00 1.099757309137e+00 1.097206491317e+00 1.089789948397e+00 1.078283852559e+00 1.064560315203e+00 1.050568658660e+00 1.037095817322e+00 1.023071239981e+00 1.005688538301e+00 9.813585545785e-01 9.469608801604e-01 9.009623620012e-01 8.440570297554e-01 7.792496258673e-01 7.114707825585e-01 6.466807503147e-01 5.905555775885e-01 5.470193103352e-01 5.172792437130e-01 5.003472999334e-01 4.947685380955e-01 5.003694230948e-01 5.185174917092e-01 5.507385847042e-01 5.969551574726e-01 6.548943917938e-01 7.210753082130e-01 7.922701549130e-01 8.664933518223e-01 9.430113506570e-01 1.021515428594e+00 1.101045611824e+00 1.179165810669e+00 1.251966725571e+00 1.314805380095e+00 1.363444246524e+00 1.395164432137e+00 1.409499379543e+00 1.408431402109e+00 1.396046167042e+00 1.377787538953e+00 1.359453645828e+00 1.346127076046e+00 1.341278763318e+00 1.346127076046e+00 1.359453645828e+00 1.377787538953e+00 1.396046167042e+00 1.408431402109e+00 1.409499379543e+00 1.395164432137e+00 1.363444246524e+00 1.314805380095e+00 1.251966725571e+00 1.179165810669e+00 1.101045611824e+00 1.021515428594e+00 9.430113506570e-01 8.664933518223e-01 7.922701549130e-01 7.210753082130e-01 6.548943917938e-01 5.969551574726e-01 5.507385847042e-01 5.185174917092e-01 5.003694230948e-01 4.947685380955e-01 5.003472999334e-01 5.172792437130e-01 5.470193103352e-01 5.905555775885e-01 6.466807503147e-01 7.114707825585e-01 7.792496258673e-01 8.440570297554e-01 9.009623620012e-01 9.469608801604e-01 9.813585545785e-01 1.005688538301e+00 1.023071239981e+00 1.037095817322e+00 1.050568658660e+00 1.064560315203e+00 1.078283852559e+00 1.089789948397e+00 1.097206491317e+00 1.099757309137e+00 1.098298174268e+00 1.095141756998e+00 1.093419748664e+00 1.096132690053e+00 1.105262877504e+00 1.121081505466e+00 1.141806932066e+00 1.163801730484e+00 1.182260265599e+00 1.192387503715e+00 1.190620317432e+00 1.175635059955e+00 1.148660627289e+00 1.113061029140e+00 1.073100728076e+00 1.032451516448e+00 9.930018177568e-01 9.546857199487e-01 9.163488857353e-01 8.771594715935e-01 8.377296325908e-01 8.004128244366e-01 7.685426725813e-01 7.449709403572e-01 7.306091174075e-01 7.239242724128e-01 7.218689262382e-01 7.215652995351e-01
 6.948704880249e-01 6.964125409435e-01 7.021496646941e-01 7.147323693841e-01 7.366318326467e-01 7.684290351822e-01 8.082259263951e-01 8.525285326356e-01 8.978913636800e-01 9.422958111741e-01 9.856844408557e-01 1.029390149468e+00 1.074800054885e+00 1.121870044730e+00 1.168324442374e+00 1.210024323112e+00 1.242304866631e+00 1.261591581963e+00 1.266609376740e+00 1.258808954931e+00 1.241933426810e+00 1.220937503548e+00 1.200651193271e+00 1.184587210636e+00 1.174294606829e+00 1.169325772842e+00 1.167722549002e+00 1.166737709675e+00 1.163675320898e+00 1.156660406245e+00 1.145147598957e+00 1.129995337412e+00 1.112980590856e+00 1.095869840144e+00 1.079342210558e+00 1.062368803484e+00 1.042286545539e+00 1.015668877273e+00 9.794193894216e-01 9.318313430653e-01 8.732252019828e-01 8.061291580089e-01 7.350217827183e-01 6.656499577819e-01 6.038958090329e-01 5.544160989820e-01 5.195477686601e-01 4.993840787757e-01 4.931904957947e-01 5.010467589554e-01 5.241262282090e-01 5.632948602792e-01 6.174904026930e-01 6.834599572406e-01 7.569759500413e-01 8.344010014590e-01 9.136126823090e-01 9.939766348401e-01 1.075442659270e+00 1.157373181093e+00 1.237640485572e+00 1.312549555249e+00 1.377535263550e+00 1.428342464524e+00 1.462180782899e+00 1.478491902052e+00 1.479178576930e+00 1.468280577767e+00 1.451207828955e+00 1.433741439426e+00 1.420942078787e+00 1.416272805761e+00 1.420942078787e+00 1.433741439426e+00 1.451207828955e+00 1.468280577767e+00 1.479178576930e+00 1.478491902052e+00 1.462180782899e+00 1.428342464524e+00 1.377535263550e+00 1.312549555249e+00 1.237640485572e+00 1.157373181093e+00 1.075442659270e+00 9.939766348401e-01 9.136126823090e-01 8.344010014590e-01 7.569759500413e-01 6.834599572406e-01 6.174904026930e-01 5.632948602792e-01 5.241262282090e-01 5.010467589554e-01 4.931904957947e-01 4.993840787757e-01 5.195477686601e-01 5.544160989820e-01 6.038958090329e-01 6.656499577819e-01 7.350217827183e-01 8.061291580089e-01 8.732252019828e-01 9.318313430653e-01 9.794193894216e-01 1.015668877273e+00 1.042286545539e+00 1.062368803484e+00 1.079342210558e+00 1.095869840144e+00 1.112980590856e+00 1.129995337412e+00 1.145147598957e+00 1.156660406245e+00 1.163675320898e+00 1.166737709675e+00 1.167722549002e+00 1.169325772842e+00 1.174294606829e+00 1.184587210636e+00 1.200651193271e+00 1.220937503548e+00 1.241933426810e+00 1.258808954931e+00 1.266609376740e+00 1.261591581963e+00 1.242304866631e+00 1.210024323112e+00 1.168324442374e+00 1.121870044730e+00 1.074800054885e+00 1.029390149468e+00 9.856844408557e-01 9.422958111741e-01 8.978913636800e-01 8.525285326356e-01 8.082259263951e-01 7.684290351822e-01 7.366318326467e-01 7.147323693841e-01 7.021496646941e-01 6.964125409435e-01 6.948704880249e-01
 6.617410158307e-01 6.648151684181e-01 6.749923288181e-01 6.943777334076e-01 7.244333113792e-01 7.644589900299e-01 8.114626636379e-01 8.614050290241e-01 9.109373231685e-01 9.586359698919e-01 1.005270757701e+00 1.052976852979e+00 1.103641497135e+00 1.157281401961e+00 1.211256730206e+00 1.260819405529e+00 1.300640853962e+00 1.326589692181e+00 1.336992458549e+00 1.333102815770e+00 1.318635829798e+00 1.298631593136e+00 1.278028790094e+00 1.260427138293e+00 1.247391252259e+00 1.238510711381e+00 1.231974151638e+00 1.225364498401e+00 1.216471735444e+00 1.203930473371e+00 1.187583744840e+00 1.168461200398e+00 1.148309190204e+00 1.128745068807e+00 1.110319159041e+00 1.091985854284e+00 1.071155457557e+00 1.044451029048e+00 1.008713210658e+00 9.619577572116e-01 9.040319655376e-01 8.368694116011e-01 7.643766766740e-01 6.919415515681e-01 6.255242069836e-01 5.704801966546e-01 5.304235986487e-01 5.068760548135e-01 5.001171046351e-01 5.104548932805e-01 5.384895505226e-01 5.839636650059e-01 6.445985568959e-01 7.162295277886e-01 7.941361475746e-01 8.745648478002e-01 9.555280044490e-01 1.036723833384e+00 1.118550650184e+00 1.200838977849e+00 1.281852465965e+00 1.358154240709e+00 1.425274263057e+00 1.478939285253e+00 1.516233833698e+00 1.536406480621e+00 1.541111557220e+00 1.534097106151e+00 1.520473164930e+00 1.505722041057e+00 1.494661398797e+00 1.490590472112e+00 1.494661398797e+00 1.505722041057e+00 1.520473164930e+00 1.534097106151e+00 1.541111557220e+00 1.536406480621e+00 1.516233833698e+00 1.478939285253e+00 1.425274263057e+00 1.358154240709e+00 1.281852465965e+00 1.200838977849e+00 1.118550650184e+00 1.036723833384e+00 9.555280044490e-01 8.745648478002e-01 7.941361475746e-01 7.162295277886e-01 6.445985568959e-01 5.839636650059e-01 5.384895505226e-01 5.104548932805e-01 5.001171046351e-01 5.068760548135e-01 5.304235986487e-01 5.704801966546e-01 6.255242069836e-01 6.919415515681e-01 7.643766766740e-01 8.368694116011e-01 9.040319655376e-01 9.619577572116e-01 1.008713210658e+00 1.044451029048e+00 1.071155457557e+00 1.091985854284e+00 1.110319159041e+00 1.128745068807e+00 1.148309190204e+00 1.168461200398e+00 1.187583744840e+00 1.203930473371e+00 1.216471735444e+00 1.225364498401e+00 1.231974151638e+00 1.238510711381e+00 1.247391252259e+00 1.260427138293e+00 1.278028790094e+00 1.298631593136e+00 1.318635829798e+00 1.333102815770e+00 1.336992458549e+00 1.326589692181e+00 1.300640853962e+00 1.260819405529e+00 1.211256730206e+00 1.157281401961e+00 1.103641497135e+00 1.052976852979e+00 1.005270757701e+00 9.586359698919e-01 9.109373231685e-01 8.614050290241e-01 8.114626636379e-01 7.644589900299e-01 7.244333113792e-01 6.943777334076e-01 6.749923288181e-01 6.648151684181e-01 6.617410158307e-01
 6.279865114457e-01 6.325948681801e-01 6.471188354594e-01 6.728764753322e-01 7.100837571572e-01 7.566877413328e-01 8.087031277221e-01 8.617291114859e-01 9.126826698600e-01 9.608961300306e-01 1.008183234640e+00 1.057729111484e+00 1.112207583617e+00 1.171878480547e+00 1.233779410637e+00 1.292425590500e+00 1.341583977232e+00 1.376240695394e+00 1.393995423525e+00 1.395578236867e+00 1.384424443717e+00 1.365539085847e+00 1.344011695890e+00 1.323694472557e+00 1.306424991900e+00 1.292060417895e+00 1.279088648477e+00 1.265508459715e+00 1.249638397293e+00 1.230675173744e+00 1.208931046350e+00 1.185729187034e+00 1.162870352998e+00 1.141897173744e+00 1.123217701626e+00 1.105686226850e+00 1.086669046903e+00 1.062689698243e+00 1.030397650020e+00 9.874335477630e-01 9.331075106550e-01 8.687222677040e-01 7.975703691571e-01 7.246130383250e-01 6.557601724804e-01 5.968679961977e-01 5.526253524574e-01 5.259244781290e-01 5.181076281109e-01 5.297402973039e-01 5.608079758022e-01 6.099504514876e-01 6.738224251713e-01 7.475517118962e-01 8.261254095116e-01 9.058201430965e-01 9.849373275120e-01 1.063656925431e+00 1.142960496962e+00 1.223271594068e+00 1.303306959760e+00 1.379913088314e+00 1.448722827935e+00 1.505415066951e+00 1.546896321327e+00 1.572126853104e+00 1.582364483668e+00 1.580879118113e+00 1.572264302820e+00 1.561507554223e+00 1.553024015158e+00 1.549841518588e+00 1.553024015158e+00 1.561507554223e+00 1.572264302820e+00 1.580879118113e+00 1.582364483668e+00 1.572126853104e+00 1.546896321327e+00 1.505415066951e+00 1.448722827935e+00 1.379913088314e+00 1.303306959760e+00 1.223271594068e+00 1.142960496962e+00 1.063656925431e+00 9.849373275120e-01 9.058201430965e-01 8.261254095116e-01 7.475517118962e-01 6.738224251713e-01 6.099504514876e-01 5.608079758022e-01 5.297402973039e-01 5.181076281109e-01 5.259244781290e-01 5.526253524574e-01 5.968679961977e-01 6.557601724804e-01 7.246130383250e-01 7.975703691571e-01 8.687222677040e-01 9.331075106550e-01 9.874335477630e-01 1.030397650020e+00 1.062689698243e+00 1.086669046903e+00 1.105686226850e+00 1.123217701626e+00 1.141897173744e+00 1.162870352998e+00 1.185729187034e+00 1.208931046350e+00 1.230675173744e+00 1.249638397293e+00 1.265508459715e+00 1.279088648477e+00 1.292060417895e+00 1.306424991900e+00 1.323694472557e+00 1.344011695890e+00 1.365539085847e+00 1.384424443717e+00 1.395578236867e+00 1.393995423525e+00 1.376240695394e+00 1.341583977232e+00 1.292425590500e+00 1.233779410637e+00 1.171878480547e+00 1.112207583617e+00 1.057729111484e+00 1.008183234640e+00 9.608961300306e-01 9.126826698600e-01 8.617291114859e-01 8.087031277221e-01 7.566877413328e-01 7.100837571572e-01 6.728764753322e-01 6.471188354594e-01 6.325948681801e-01 6.279865114457e-01
 5.954411424431e-01 6.013826633760e-01 6.196038463931e-01 6.505293963779e-01 6.931170308107e-01 7.440881429963e-01 7.986728777372e-01 8.522696674885e-01 9.021529083210e-01 9.484670791701e-01 9.941705043938e-01 1.043689288919e+00 1.100692431972e+00 1.165845620790e+00 1.235899017229e+00 1.304555925110e+00 1.364535720143e+00 1.409740288540e+00 1.436807738848e+00 1.445696211359e+00 1.439316463985e+00 1.422440517748e+00 1.400215679035e+00 1.376763073840e+00 1.354324426142e+00 1.333200006029e+00 1.312345539283e+00 1.290299552266e+00 1.265993518495e+00 1.239292570053e+00 1.211103819136e+00 1.183183496783e+00 1.157525256996e+00 1.135660292072e+00 1.117856158452e+00 1.102764261663e+00 1.087533565280e+00 1.068439016282e+00 1.041788122746e+00 1.004764658918e+00 9.561089454253e-01 8.964994297903e-01 8.286394647344e-01 7.570660833245e-01 6.875653298295e-01 6.263093771267e-01 5.787702896784e-01 5.489490824755e-01 5.391557718714e-01 5.503219559293e-01 5.820675502568e-01 6.322092576412e-01 6.965739640289e-01 7.697086363459e-01 8.463532285258e-01 9.228310494036e-01 9.977758320606e-01 1.071903006785e+00 1.146867433690e+00 1.223729628818e+00 1.301715663240e+00 1.377972384252e+00 1.448250619553e+00 1.508189701708e+00 1.554510567732e+00 1.585847681480e+00 1.602961585994e+00 1.608512698491e+00 1.606378516992e+00 1.600860653607e+00 1.595785435255e+00 1.593785505103e+00 1.595785435255e+00 1.600860653607e+00 1.606378516992e+00 1.608512698491e+00 1.602961585994e+00 1.585847681480e+00 1.554510567732e+00 1.508189701708e+00 1.448250619553e+00 1.377972384252e+00 1.301715663240e+00 1.223729628818e+00 1.146867433690e+00 1.071903006785e+00 9.977758320606e-01 9.228310494036e-01 8.463532285258e-01 7.697086363459e-01 6.965739640289e-01 6.322092576412e-01 5.820675502568e-01 5.503219559293e-01 5.391557718714e-01 5.489490824755e-01 5.787702896784e-01 6.263093771267e-01 6.875653298295e-01 7.570660833245e-01 8.286394647344e-01 8.964994297903e-01 9.561089454253e-01 1.004764658918e+00 1.041788122746e+00 1.068439016282e+00 1.087533565280e+00 1.102764261663e+00 1.117856158452e+00 1.135660292072e+00 1.157525256996e+00 1.183183496783e+00 1.211103819136e+00 1.239292570053e+00 1.265993518495e+00 1.290299552266e+00 1.312345539283e+00 1.333200006029e+00 1.354324426142e+00 1.376763073840e+00 1.400215679035e+00 1.422440517748e+00 1.439316463985e+00 1.445696211359e+00 1.436807738848e+00 1.409740288540e+00 1.364535720143e+00 1.304555925110e+00 1.235899017229e+00 1.165845620790e+00 1.100692431972e+00 1.043689288919e+00 9.941705043938e-01 9.484670791701e-01 9.021529083210e-01 8.522696674885e-01 7.986728777372e-01 7.440881429963e-01 6.931170308107e-01 6.505293963779e-01 6.196038463931e-01 6.013826633760e-01 5.954411424431e-01
 5.658689578781e-01 5.728210901052e-01 5.937598505108e-01 6.282672282128e-01 6.742005045936e-01 7.273230121429e-01 7.823256891443e-01 8.345490506874e-01 8.816573202933e-01 9.245957062308e-01 9.674604402520e-01 1.015978793540e+00 1.074893216813e+00 1.145323996191e+00 1.223752188231e+00 1.303047416098e+00 1.374866295405e+00 1.432003205340e+00 1.470062464848e+00 1.488094900661e+00 1.488292678463e+00 1.474974077589e+00 1.453126426028e+00 1.427015608858e+00 1.399257965305e+00 1.370674296794e+00 1.340823218671e+00 1.308919804792e+00 1.274636364922e+00 1.238622530629e+00 1.202520727226e+00 1.168670484031e+00 1.139393882752e+00 1.116285815786e+00 1.099459976450e+00 1.087272413958e+00 1.076512509326e+00 1.063065914505e+00 1.042796730836e+00 1.012389833497e+00 9.700256856158e-01 9.158022353482e-01 8.518979523998e-01 7.824704655649e-01 7.131559744382e-01 6.503082448888e-01 5.999283607874e-01 5.668243172567e-01 5.541346087364e-01 5.632821760518e-01 5.938451567002e-01 6.431657124116e-01 7.064509752784e-01 7.777288514700e-01 8.514635188935e-01 9.239808800715e-01 9.942118816722e-01 1.063394108050e+00 1.133830859823e+00 1.207199146204e+00 1.283213217034e+00 1.359320753146e+00 1.431413883613e+00 1.495152863967e+00 1.547136989857e+00 1.585698875475e+00 1.611088347470e+00 1.625239848582e+00 1.631151363595e+00 1.632219396183e+00 1.631463349237e+00 1.630969627875e+00 1.631463349237e+00 1.632219396183e+00 1.631151363595e+00 1.625239848582e+00 1.611088347470e+00 1.585698875475e+00 1.547136989857e+00 1.495152863967e+00 1.431413883613e+00 1.359320753146e+00 1.283213217034e+00 1.207199146204e+00 1.133830859823e+00 1.063394108050e+00 9.942118816722e-01 9.239808800715e-01 8.514635188935e-01 7.777288514700e-01 7.064509752784e-01 6.431657124116e-01 5.938451567002e-01 5.632821760518e-01 5.541346087364e-01 5.668243172567e-01 5.999283607874e-01 6.503082448888e-01 7.131559744382e-01 7.824704655649e-01 8.518979523998e-01 9.158022353482e-01 9.700256856158e-01 1.012389833497e+00 1.042796730836e+00 1.063065914505e+00 1.076512509326e+00 1.087272413958e+00 1.099459976450e+00 1.116285815786e+00 1.139393882752e+00 1.168670484031e+00 1.202520727226e+00 1.238622530629e+00 1.274636364922e+00 1.308919804792e+00 1.340823218671e+00 1.370674296794e+00 1.399257965305e+00 1.427015608858e+00 1.453126426028e+00 1.474974077589e+00 1.488292678463e+00 1.488094900661e+00 1.470062464848e+00 1.432003205340e+00 1.374866295405e+00 1.303047416098e+00 1.223752188231e+00 1.145323996191e+00 1.074893216813e+00 1.015978793540e+00 9.674604402520e-01 9.245957062308e-01 8.816573202933e-01 8.345490506874e-01 7.823256891443e-01 7.273230121429e-01 6.742005045936e-01 6.282672282128e-01 5.937598505108e-01 5.728210901052e-01 5.658689578781e-01
 5.454564334569e-01 5.529479204200e-01 5.752521609777e-01 6.112933623182e-01 6.581651467224e-01 7.110567286722e-01 7.644063907978e-01 8.136568397759e-01 8.568902106808e-01 8.957935230474e-01 9.355018919326e-01 9.829250761775e-01 1.043763787994e+00 1.119490912775e+00 1.206260799521e+00 1.296160177102e+00 1.379894337343e+00 1.449304484825e+00 1.499052792128e+00 1.527287497580e+00 1.535386207783e+00 1.527032475956e+00 1.506829994179e+00 1.479002292855e+00 1.446426882806e+00 1.410439401449e+00 1.371267128673e+00 1.328883446424e+00 1.283785344995e+00 1.237471052121e+00 1.192389370943e+00 1.151536949699e+00 1.117656378192e+00 1.092455962830e+00 1.075899224897e+00 1.066011904435e+00 1.059167653920e+00 1.050808019636e+00 1.036343629117e+00 1.011976648772e+00 9.753829143949e-01 9.261589279931e-01 8.660528380580e-01 7.989141994831e-01 7.302429396274e-01 6.664620904518e-01 6.138675505451e-01 5.777341054230e-01 5.617687319546e-01 5.678983680100e-01 5.959457989679e-01 6.431551392371e-01 7.043884318315e-01 7.732705804134e-01 8.439994369089e-01 9.128665585889e-01 9.790309798099e-01 1.044171142832e+00 1.111111642931e+00 1.182028172182e+00 1.257005005896e+00 1.333735344136e+00 1.408286858881e+00 1.476417944833e+00 1.534723492445e+00 1.581325177667e+00 1.615990572743e+00 1.639882468521e+00 1.655010024975e+00 1.663685504509e+00 1.667955381096e+00 1.669214894072e+00 1.667955381096e+00 1.663685504509e+00 1.655010024975e+00 1.639882468521e+00 1.615990572743e+00 1.581325177667e+00 1.534723492445e+00 1.476417944833e+00 1.408286858881e+00 1.333735344136e+00 1.257005005896e+00 1.182028172182e+00 1.111111642931e+00 1.044171142832e+00 9.790309798099e-01 9.128665585889e-01 8.439994369089e-01 7.732705804134e-01 7.043884318315e-01 6.431551392371e-01 5.959457989679e-01 5.678983680100e-01 5.617687319546e-01 5.777341054230e-01 6.138675505451e-01 6.664620904518e-01 7.302429396274e-01 7.989141994831e-01 8.660528380580e-01 9.261589279931e-01 9.753829143949e-01 1.011976648772e+00 1.036343629117e+00 1.050808019636e+00 1.059167653920e+00 1.066011904435e+00 1.075899224897e+00 1.092455962830e+00 1.117656378192e+00 1.151536949699e+00 1.192389370943e+00 1.237471052121e+00 1.283785344995e+00 1.328883446424e+00 1.371267128673e+00 1.410439401449e+00 1.446426882806e+00 1.479002292855e+00 1.506829994179e+00 1.527032475956e+00 1.535386207783e+00 1.527287497580e+00 1.499052792128e+00 1.449304484825e+00 1.379894337343e+00 1.296160177102e+00 1.206260799521e+00 1.119490912775e+00 1.043763787994e+00 9.829250761775e-01 9.355018919326e-01 8.957935230474e-01 8.568902106808e-01 8.136568397759e-01 7.644063907978e-01 7.110567286722e-01 6.581651467224e-01 6.112933623182e-01 5.752521609777e-01 5.529479204200e-01 5.454564334569e-01
 5.423607732395e-01 5.498031963194e-01 5.718189580365e-01 6.069858699528e-01 6.520868144947e-01 7.021732696021e-01 7.517663403567e-01 7.965815480426e-01 8.351590765836e-01 8.698444390562e-01 9.066387596706e-01 9.533593098968e-01 1.016346026846e+00 1.097180296610e+00 1.191587631377e+00 1.290985514895e+00 1.385366862862e+00 1.465882720268e+00 1.526470142021e+00 1.564498021562e+00 1.580554354949e+00 1.577600216819e+00 1.559731996027e+00 1.530980494606e+00 1.494379040483e+00 1.451726629126e+00 1.403908956747e+00 1.351662652972e+00 1.296280046670e+00 1.240053615949e+00 1.186169914366e+00 1.138221260014e+00 1.099357496093e+00 1.071409955897e+00 1.054231268529e+00 1.045565558328e+00 1.041431938947e+00 1.036891182023e+00 1.026975842778e+00 1.007483094969e+00 9.756677141652e-01 9.307292580434e-01 8.740891325476e-01 8.093901015787e-01 7.420432065151e-01 6.784743682622e-01 6.250401780148e-01 5.870905796912e-01 5.684763734076e-01 5.714067485487e-01 5.960800610556e-01 6.400386541454e-01 6.982000292345e-01 7.640572884346e-01 8.316559636165e-01 8.972645637583e-01 9.602058119337e-01 1.022464501005e+00 1.087215400751e+00 1.156909251950e+00 1.231823478095e+00 1.309802937877e+00 1.387096917671e+00 1.459644414494e+00 1.524152417096e+00 1.578653155046e+00 1.622516553991e+00 1.656165318731e+00 1.680609239465e+00 1.697024056550e+00 1.706431503656e+00 1.709487225771e+00 1.706431503656e+00 1.697024056550e+00 1.680609239465e+00 1.656165318731e+00 1.622516553991e+00 1.578653155046e+00 1.524152417096e+00 1.459644414494e+00 1.387096917671e+00 1.309802937877e+00 1.231823478095e+00 1.156909251950e+00 1.087215400751e+00 1.022464501005e+00 9.602058119337e-01 8.972645637583e-01 8.316559636165e-01 7.640572884346e-01 6.982000292345e-01 6.400386541454e-01 5.960800610556e-01 5.714067485487e-01 5.684763734076e-01 5.870905796912e-01 6.250401780148e-01 6.784743682622e-01 7.420432065151e-01 8.093901015787e-01 8.740891325476e-01 9.307292580434e-01 9.756677141652e-01 1.007483094969e+00 1.026975842778e+00 1.036891182023e+00 1.041431938947e+00 1.045565558328e+00 1.054231268529e+00 1.071409955897e+00 1.099357496093e+00 1.138221260014e+00 1.186169914366e+00 1.240053615949e+00 1.296280046670e+00 1.351662652972e+00 1.403908956747e+00 1.451726629126e+00 1.494379040483e+00 1.530980494606e+00 1.559731996027e+00 1.577600216819e+00 1.580554354949e+00 1.564498021562e+00 1.526470142021e+00 1.465882720268e+00 1.385366862862e+00 1.290985514895e+00 1.191587631377e+00 1.097180296610e+00 1.016346026846e+00 9.533593098968e-01 9.066387596706e-01 8.698444390562e-01 8.351590765836e-01 7.965815480426e-01 7.517663403567e-01 7.021732696021e-01 6.520868144947e-01 6.069858699528e-01 5.718189580365e-01 5.498031963194e-01 5.423607732395e-01
 5.585529487124e-01 5.654816755715e-01 5.859139184819e-01 6.183437182955e-01 6.595935312766e-01 7.049331303172e-01 7.492431509656e-01 7.886701532705e-01 8.222611147745e-01 8.529382540822e-01 8.873389779528e-01 9.338266552329e-01 9.989732001330e-01 1.084170641007e+00 1.184668348059e+00 1.291380638569e+00 1.393897263269e+00 1.482979530394e+00 1.552112204829e+00 1.598086192899e+00 1.620806238335e+00 1.622556786367e+00 1.606907333805e+00 1.577630420694e+00 1.537845195384e+00 1.489738185030e+00 1.434791478335e+00 1.374415333171e+00 1.310571752924e+00 1.246170982094e+00 1.184941835802e+00 1.130904978000e+00 1.087494391753e+00 1.056650061038e+00 1.038189214643e+00 1.029695496281e+00 1.026993048701e+00 1.024912025325e+00 1.018219380904e+00 1.002405918523e+00 9.743964281766e-01 9.330900730279e-01 8.796890593409e-01 8.177274290022e-01 7.526155143183e-01 6.907712132690e-01 6.384290793506e-01 6.006591989519e-01 5.809823848284e-01 5.814996151977e-01 6.026992154591e-01 6.426770443020e-01 6.968331133283e-01 7.589055057327e-01 8.229954590947e-01 8.854231743330e-01 9.456350459929e-01 1.005789627349e+00 1.069207700314e+00 1.138398475568e+00 1.213645900685e+00 1.292851760172e+00 1.372427219783e+00 1.448561439840e+00 1.518167396479e+00 1.579295353712e+00 1.631033859297e+00 1.673170139858e+00 1.705806753930e+00 1.729079805492e+00 1.743057973296e+00 1.747721366409e+00 1.743057973296e+00 1.729079805492e+00 1.705806753930e+00 1.673170139858e+00 1.631033859297e+00 1.579295353712e+00 1.518167396479e+00 1.448561439840e+00 1.372427219783e+00 1.292851760172e+00 1.213645900685e+00 1.138398475568e+00 1.069207700314e+00 1.005789627349e+00 9.456350459929e-01 8.854231743330e-01 8.229954590947e-01 7.589055057327e-01 6.968331133283e-01 6.426770443020e-01 6.026992154591e-01 5.814996151977e-01 5.809823848284e-01 6.006591989519e-01 6.384290793506e-01 6.907712132690e-01 7.526155143183e-01 8.177274290022e-01 8.796890593409e-01 9.330900730279e-01 9.743964281766e-01 1.002405918523e+00 1.018219380904e+00 1.024912025325e+00 1.026993048701e+00 1.029695496281e+00 1.038189214643e+00 1.056650061038e+00 1.087494391753e+00 1.130904978000e+00 1.184941835802e+00 1.246170982094e+00 1.310571752924e+00 1.374415333171e+00 1.434791478335e+00 1.489738185030e+00 1.537845195384e+00 1.577630420694e+00 1.606907333805e+00 1.622556786367e+00 1.620806238335e+00 1.598086192899e+00 1.552112204829e+00 1.482979530394e+00 1.393897263269e+00 1.291380638569e+00 1.184668348059e+00 1.084170641007e+00 9.989732001330e-01 9.338266552329e-01 8.873389779528e-01 8.529382540822e-01 8.222611147745e-01 7.886701532705e-01 7.492431509656e-01 7.049331303172e-01 6.595935312766e-01 6.183437182955e-01 5.859139184819e-01 5.654816755715e-01 5.585529487124e-01
 5.872176832811e-01 5.935237811261e-01 6.120510792291e-01 6.412849152172e-01 6.781904936542e-01 7.183888271114e-01 7.572428252985e-01 7.914254766785e-01 8.205028755339e-01 8.478762779121e-01 8.805707332167e-01 9.271336160750e-01 9.940149061362e-01 1.082225277953e+00 1.186608133111e+00 1.297816613822e+00 1.405314946465e+00 1.499766986119e+00 1.574460705521e+00 1.625824176274e+00 1.653250056256e+00 1.658460233408e+00 1.644547238040e+00 1.615012259312e+00 1.573006517566e+00 1.521000224044e+00 1.460948820187e+00 1.394773644088e+00 1.324919077306e+00 1.254674433306e+00 1.188078906319e+00 1.129369363937e+00 1.082142835697e+00 1.048438955930e+00 1.028141884771e+00 1.018864336289e+00 1.016421115511e+00 1.015573100020e+00 1.010936621517e+00 9.977708342182e-01 9.727364364323e-01 9.344931612723e-01 8.841097993388e-01 8.250925134583e-01 7.629143233457e-01 7.040041320232e-01 6.543894121256e-01 6.186589487523e-01 5.997066680804e-01 5.992112319166e-01 6.177452594305e-01 6.539732210448e-01 7.039976429400e-01 7.620784160723e-01 8.225886674945e-01 8.819953383168e-01 9.398527053301e-01 9.983917699798e-01 1.060913394390e+00 1.129823912734e+00 1.205292328703e+00 1.285216403382e+00 1.366163244500e+00 1.444608167017e+00 1.517728720097e+00 1.583664691737e+00 1.641320177051e+00 1.689992625345e+00 1.729035050715e+00 1.757724063695e+00 1.775330657450e+00 1.781271740748e+00 1.775330657450e+00 1.757724063695e+00 1.729035050715e+00 1.689992625345e+00 1.641320177051e+00 1.583664691737e+00 1.517728720097e+00 1.444608167017e+00 1.366163244500e+00 1.285216403382e+00 1.205292328703e+00 1.129823912734e+00 1.060913394390e+00 9.983917699798e-01 9.398527053301e-01 8.819953383168e-01 8.225886674945e-01 7.620784160723e-01 7.039976429400e-01 6.539732210448e-01 6.177452594305e-01 5.992112319166e-01 5.997066680804e-01 6.186589487523e-01 6.543894121256e-01 7.040041320232e-01 7.629143233457e-01 8.250925134583e-01 8.841097993388e-01 9.344931612723e-01 9.727364364323e-01 9.977708342182e-01 1.010936621517e+00 1.015573100020e+00 1.016421115511e+00 1.018864336289e+00 1.028141884771e+00 1.048438955930e+00 1.082142835697e+00 1.129369363937e+00 1.188078906319e+00 1.254674433306e+00 1.324919077306e+00 1.394773644088e+00 1.460948820187e+00 1.521000224044e+00 1.573006517566e+00 1.615012259312e+00 1.644547238040e+00 1.658460233408e+00 1.653250056256e+00 1.625824176274e+00 1.574460705521e+00 1.499766986119e+00 1.405314946465e+00 1.297816613822e+00 1.186608133111e+00 1.082225277953e+00 9.940149061362e-01 9.271336160750e-01 8.805707332167e-01 8.478762779121e-01 8.205028755339e-01 7.914254766785e-01 7.572428252985e-01 7.183888271114e-01 6.781904936542e-01 6.412849152172e-01 6.120510792291e-01 5.935237811261e-01 5.872176832811e-01
 6.202418311373e-01 6.260767848512e-01 6.431268919805e-01 6.698255545039e-01 7.032269237901e-01 7.392598679246e-01 7.737453654526e-01 8.038742350024e-01 8.296508725481e-01 8.547990713645e-01 8.864594712649e-01 9.330421404249e-01 1.000680440482e+00 1.090021439082e+00 1.195717759641e+00 1.308441032504e+00 1.417779613859e+00 1.514521987636e+00 1.591962937368e+00 1.646349596155e+00 1.676738469870e+00 1.684408445072e+00 1.672039096839e+00 1.642846572506e+00 1.599922751412e+00 1.545886471942e+00 1.482977765200e+00 1.413434740719e+00 1.339969089337e+00 1.266040385209e+00 1.195784466214e+00 1.133508042909e+00 1.082890372456e+00 1.046115166511e+00 1.023263963797e+00 1.012168240522e+00 1.008810422533e+00 1.008019989928e+00 1.004349820654e+00 9.928898301246e-01 9.700664921831e-01 9.343386630535e-01 8.866577244308e-01 8.305361555273e-01 7.715116224754e-01 7.160150200519e-01 6.698564152644e-01 6.371125022702e-01 6.200202082181e-01 6.197683285411e-01 6.368802506090e-01 6.704610394664e-01 7.172730250497e-01 7.721404843220e-01 8.298052823749e-01 8.869260106679e-01 9.431536759964e-01 1.000712485210e+00 1.062796143736e+00 1.131621527189e+00 1.207200979756e+00 1.287427238845e+00 1.369045765865e+00 1.448823641104e+00 1.524205888053e+00 1.593455612646e+00 1.655352795228e+00 1.708817339557e+00 1.752620016991e+00 1.785364677821e+00 1.805696452867e+00 1.812596205832e+00 1.805696452867e+00 1.785364677821e+00 1.752620016991e+00 1.708817339557e+00 1.655352795228e+00 1.593455612646e+00 1.524205888053e+00 1.448823641104e+00 1.369045765865e+00 1.287427238845e+00 1.207200979756e+00 1.131621527189e+00 1.062796143736e+00 1.000712485210e+00 9.431536759964e-01 8.869260106679e-01 8.298052823749e-01 7.721404843220e-01 7.172730250497e-01 6.704610394664e-01 6.368802506090e-01 6.197683285411e-01 6.200202082181e-01 6.371125022702e-01 6.698564152644e-01 7.160150200519e-01 7.715116224754e-01 8.305361555273e-01 8.866577244308e-01 9.343386630535e-01 9.700664921831e-01 9.928898301246e-01 1.004349820654e+00 1.008019989928e+00 1.008810422533e+00 1.012168240522e+00 1.023263963797e+00 1.046115166511e+00 1.082890372456e+00 1.133508042909e+00 1.195784466214e+00 1.266040385209e+00 1.339969089337e+00 1.413434740719e+00 1.482977765200e+00 1.545886471942e+00 1.599922751412e+00 1.642846572506e+00 1.672039096839e+00 1.684408445072e+00 1.676738469870e+00 1.646349596155e+00 1.591962937368e+00 1.514521987636e+00 1.417779613859e+00 1.308441032504e+00 1.195717759641e+00 1.090021439082e+00 1.000680440482e+00 9.330421404249e-01 8.864594712649e-01 8.547990713645e-01 8.296508725481e-01 8.038742350024e-01 7.737453654526e-01 7.392598679246e-01 7.032269237901e-01 6.698255545039e-01 6.431268919805e-01 6.260767848512e-01 6.202418311373e-01
 6.557789974883e-01 6.613007514046e-01 6.773697121176e-01 7.023312200173e-01 7.332912854983e-01 7.664272926827e-01 7.979577269048e-01 8.254831976592e-01 8.492935911293e-01 8.731894416969e-01 9.041068020654e-01 9.500814018890e-01 1.016858446158e+00 1.104940097463e+00 1.209123666412e+00 1.320396659459e+00 1.428715732235e+00 1.525145906160e+00 1.603120684763e+00 1.658845058414e+00 1.691157361321e+00 1.700974193821e+00 1.690585982733e+00 1.662870840926e+00 1.620728599220e+00 1.566748663920e+00 1.503246933926e+00 1.432587244955e+00 1.357565668317e+00 1.281674758118e+00 1.209020435531e+00 1.143908348447e+00 1.090068625217e+00 1.049874321165e+00 1.023702811621e+00 1.009741540561e+00 1.004289113794e+00 1.002377487748e+00 9.985879750194e-01 9.879171590432e-01 9.666011228746e-01 9.329049841356e-01 8.876429797881e-01 8.342770301285e-01 7.783411121304e-01 7.262028648810e-01 6.834467014216e-01 6.537057679629e-01 6.387041667823e-01 6.392779537254e-01 6.559281591246e-01 6.880751101614e-01 7.329872833158e-01 7.859457547508e-01 8.420049917362e-01 8.979897656912e-01 9.536064955886e-01 1.011026381695e+00 1.073283158343e+00 1.142393683964e+00 1.218238459682e+00 1.298748420940e+00 1.380867109243e+00 1.461649131661e+00 1.538776315958e+00 1.610618608331e+00 1.675840274334e+00 1.733048231276e+00 1.780552198469e+00 1.816436004101e+00 1.838866976444e+00 1.846506135626e+00 1.838866976444e+00 1.816436004101e+00 1.780552198469e+00 1.733048231276e+00 1.675840274334e+00 1.610618608331e+00 1.538776315958e+00 1.461649131661e+00 1.380867109243e+00 1.298748420940e+00 1.218238459682e+00 1.142393683964e+00 1.073283158343e+00 1.011026381695e+00 9.536064955886e-01 8.979897656912e-01 8.420049917362e-01 7.859457547508e-01 7.329872833158e-01 6.880751101614e-01 6.559281591246e-01 6.392779537254e-01 6.387041667823e-01 6.537057679629e-01 6.834467014216e-01 7.262028648810e-01 7.783411121304e-01 8.342770301285e-01 8.876429797881e-01 9.329049841356e-01 9.666011228746e-01 9.879171590432e-01 9.985879750194e-01 1.002377487748e+00 1.004289113794e+00 1.009741540561e+00 1.023702811621e+00 1.049874321165e+00 1.090068625217e+00 1.143908348447e+00 1.209020435531e+00 1.281674758118e+00 1.357565668317e+00 1.432587244955e+00 1.503246933926e+00 1.566748663920e+00 1.620728599220e+00 1.662870840926e+00 1.690585982733e+00 1.700974193821e+00 1.691157361321e+00 1.658845058414e+00 1.603120684763e+00 1.525145906160e+00 1.428715732235e+00 1.320396659459e+00 1.209123666412e+00 1.104940097463e+00 1.016858446158e+00 9.500814018890e-01 9.041068020654e-01 8.731894416969e-01 8.492935911293e-01 8.254831976592e-01 7.979577269048e-01 7.664272926827e-01 7.332912854983e-01 7.023312200173e-01 6.773697121176e-01 6.613007514046e-01 6.557789974883e-01
 6.978059794733e-01 7.030458920018e-01 7.182390642413e-01 7.417098495994e-01 7.706636487316e-01 8.015514244570e-01 8.309596843334e-01 8.567947000465e-01 8.794512125879e-01 9.025105987610e-01 9.323972016492e-01 9.765460071513e-01 1.040334726394e+00 1.124393806296e+00 1.224035824692e+00 1.330909645459e+00 1.435551805654e+00 1.529451560191e+00 1.606267409980e+00 1.662230817885e+00 1.696023243608e+00 1.708219551265e+00 1.700686965699e+00 1.675875563148e+00 1.636342259454e+00 1.584453145125e+00 1.522435631922e+00 1.452621576020e+00 1.377796860565e+00 1.301426731081e+00 1.227566304524e+00 1.160480654446e+00 1.103935966877e+00 1.060446014526e+00 1.030681770122e+00 1.013228752914e+00 1.004798635563e+00 1.000766713256e+00 9.958946386334e-01 9.852096605262e-01 9.648460604105e-01 9.328902320071e-01 8.899737406165e-01 8.393972922393e-01 7.865500347227e-01 7.376168654719e-01 6.979042237536e-01 6.707031324707e-01 6.574268127684e-01 6.587774920214e-01 6.753282838415e-01 7.067695172669e-01 7.507234083955e-01 8.027918714929e-01 8.582314292347e-01 9.139686570556e-01 9.697099482421e-01 1.027536614039e+00 1.090318547963e+00 1.159905247950e+00 1.236117276878e+00 1.316971736734e+00 1.399624724544e+00 1.481394994757e+00 1.560155832762e+00 1.634325236697e+00 1.702439480831e+00 1.762819934790e+00 1.813397776311e+00 1.851847199667e+00 1.875980750444e+00 1.884214667094e+00 1.875980750444e+00 1.851847199667e+00 1.813397776311e+00 1.762819934790e+00 1.702439480831e+00 1.634325236697e+00 1.560155832762e+00 1.481394994757e+00 1.399624724544e+00 1.316971736734e+00 1.236117276878e+00 1.159905247950e+00 1.090318547963e+00 1.027536614039e+00 9.697099482421e-01 9.139686570556e-01 8.582314292347e-01 8.027918714929e-01 7.507234083955e-01 7.067695172669e-01 6.753282838415e-01 6.587774920214e-01 6.574268127684e-01 6.707031324707e-01 6.979042237536e-01 7.376168654719e-01 7.865500347227e-01 8.393972922393e-01 8.899737406165e-01 9.328902320071e-01 9.648460604105e-01 9.852096605262e-01 9.958946386334e-01 1.000766713256e+00 1.004798635563e+00 1.013228752914e+00 1.030681770122e+00 1.060446014526e+00 1.103935966877e+00 1.160480654446e+00 1.227566304524e+00 1.301426731081e+00 1.377796860565e+00 1.452621576020e+00 1.522435631922e+00 1.584453145125e+00 1.636342259454e+00 1.675875563148e+00 1.700686965699e+00 1.708219551265e+00 1.696023243608e+00 1.662230817885e+00 1.606267409980e+00 1.529451560191e+00 1.435551805654e+00 1.330909645459e+00 1.224035824692e+00 1.124393806296e+00 1.040334726394e+00 9.765460071513e-01 9.323972016492e-01 9.025105987610e-01 8.794512125879e-01 8.567947000465e-01 8.309596843334e-01 8.015514244570e-01 7.706636487316e-01 7.417098495994e-01 7.182390642413e-01 7.030458920018e-01 6.978059794733e-01
 7.496278774785e-01 7.544943082745e-01 7.685701365825e-01 7.902565154525e-01 8.169711178327e-01 8.455183395752e-01 8.728789886227e-01 8.972108712768e-01 9.188647103274e-01 9.409655303987e-01 9.691774818604e-01 1.010127147002e+00 1.068825935770e+00 1.146215654843e+00 1.238435404247e+00 1.338115388968e+00 1.436601179664e+00 1.525953392815e+00 1.600143152041e+00 1.655464727965e+00 1.690442434971e+00 1.705298123406e+00 1.701416438536e+00 1.680717992247e+00 1.645284583568e+00 1.597123143850e+00 1.538247786432e+00 1.470889605595e+00 1.397798395704e+00 1.322430727073e+00 1.248812779023e+00 1.181152744864e+00 1.123173359028e+00 1.077408628022e+00 1.044694468367e+00 1.023941311442e+00 1.012312352767e+00 1.005647109370e+00 9.990857880663e-01 9.878542315709e-01 9.681080914289e-01 9.378043803630e-01 8.973383313665e-01 8.497405307600e-01 8.000995065086e-01 7.542811170361e-01 7.172706700729e-01 6.921118301262e-01 6.801127410238e-01 6.820166836104e-01 6.985401141585e-01 7.295919586032e-01 7.730253960974e-01 8.246351633944e-01 8.797867464638e-01 9.354463531219e-01 9.912832753246e-01 1.049277388266e+00 1.112180908873e+00 1.181761783861e+00 1.257865157289e+00 1.338643041047e+00 1.421472612099e+00 1.503884196333e+00 1.583881441814e+00 1.659874617086e+00 1.730263591782e+00 1.793120330626e+00 1.846071593238e+00 1.886480803993e+00 1.911910710548e+00 1.920595553666e+00 1.911910710548e+00 1.886480803993e+00 1.846071593238e+00 1.793120330626e+00 1.730263591782e+00 1.659874617086e+00 1.583881441814e+00 1.503884196333e+00 1.421472612099e+00 1.338643041047e+00 1.257865157289e+00 1.181761783861e+00 1.112180908873e+00 1.049277388266e+00 9.912832753246e-01 9.354463531219e-01 8.797867464638e-01 8.246351633944e-01 7.730253960974e-01 7.295919586032e-01 6.985401141585e-01 6.820166836104e-01 6.801127410238e-01 6.921118301262e-01 7.172706700729e-01 7.542811170361e-01 8.000995065086e-01 8.497405307600e-01 8.973383313665e-01 9.378043803630e-01 9.681080914289e-01 9.878542315709e-01 9.990857880663e-01 1.005647109370e+00 1.012312352767e+00 1.023941311442e+00 1.044694468367e+00 1.077408628022e+00 1.123173359028e+00 1.181152744864e+00 1.248812779023e+00 1.322430727073e+00 1.397798395704e+00 1.470889605595e+00 1.538247786432e+00 1.597123143850e+00 1.645284583568e+00 1.680717992247e+00 1.701416438536e+00 1.705298123406e+00 1.690442434971e+00 1.655464727965e+00 1.600143152041e+00 1.525953392815e+00 1.436601179664e+00 1.338115388968e+00 1.238435404247e+00 1.146215654843e+00 1.068825935770e+00 1.010127147002e+00 9.691774818604e-01 9.409655303987e-01 9.188647103274e-01 8.972108712768e-01 8.728789886227e-01 8.455183395752e-01 8.169711178327e-01 7.902565154525e-01 7.685701365825e-01 7.544943082745e-01 7.496278774785e-01
 8.088763328771e-01 8.132599531825e-01 8.259292893738e-01 8.454338051046e-01 8.694989252626e-01 8.953528148223e-01 9.204118057727e-01 9.430760841599e-01 9.635788452927e-01 9.844851758966e-01 1.010532350151e+00 1.047419600877e+00 1.099696789002e+00 1.168634658017e+00 1.251353200326e+00 1.341670033472e+00 1.431971485026e+00 1.515040652167e+00 1.585252547246e+00 1.639013140876e+00 1.674681305597e+00 1.692105610948e+00 1.692142299067e+00 1.676124104370e+00 1.645586794007e+00 1.602111831800e+00 1.547434989733e+00 1.483681096181e+00 1.413584134220e+00 1.340628455887e+00 1.268834733184e+00 1.202326398702e+00 1.144678445438e+00 1.098292341941e+00 1.063979101204e+00 1.040858289080e+00 1.026504532374e+00 1.017307959037e+00 1.008926291210e+00 9.969421503823e-01 9.776483044166e-01 9.489277107469e-01 9.109283420799e-01 8.663320780290e-01 8.198360521672e-01 7.769270051768e-01 7.422953634665e-01 7.188604313894e-01 7.079907186831e-01 7.105485243625e-01 7.273930017572e-01 7.585131524031e-01 8.018359649508e-01 8.532170631938e-01 9.080536044488e-01 9.632966021084e-01 1.018562178190e+00 1.075767096927e+00 1.137633084435e+00 1.205972948726e+00 1.280763113651e+00 1.360352319602e+00 1.442323787773e+00 1.524359474129e+00 1.604530697763e+00 1.681200962416e+00 1.752648154337e+00 1.816760585079e+00 1.870960031227e+00 1.912419439837e+00 1.938545077342e+00 1.947477330440e+00 1.938545077342e+00 1.912419439837e+00 1.870960031227e+00 1.816760585079e+00 1.752648154337e+00 1.681200962416e+00 1.604530697763e+00 1.524359474129e+00 1.442323787773e+00 1.360352319602e+00 1.280763113651e+00 1.205972948726e+00 1.137633084435e+00 1.075767096927e+00 1.018562178190e+00 9.632966021084e-01 9.080536044488e-01 8.532170631938e-01 8.018359649508e-01 7.585131524031e-01 7.273930017572e-01 7.105485243625e-01 7.079907186831e-01 7.188604313894e-01 7.422953634665e-01 7.769270051768e-01 8.198360521672e-01 8.663320780290e-01 9.109283420799e-01 9.489277107469e-01 9.776483044166e-01 9.969421503823e-01 1.008926291210e+00 1.017307959037e+00 1.026504532374e+00 1.040858289080e+00 1.063979101204e+00 1.098292341941e+00 1.144678445438e+00 1.202326398702e+00 1.268834733184e+00 1.340628455887e+00 1.413584134220e+00 1.483681096181e+00 1.547434989733e+00 1.602111831800e+00 1.645586794007e+00 1.676124104370e+00 1.692142299067e+00 1.692105610948e+00 1.674681305597e+00 1.639013140876e+00 1.585252547246e+00 1.515040652167e+00 1.431971485026e+00 1.341670033472e+00 1.251353200326e+00 1.168634658017e+00 1.099696789002e+00 1.047419600877e+00 1.010532350151e+00 9.844851758966e-01 9.635788452927e-01 9.430760841599e-01 9.204118057727e-01 8.953528148223e-01 8.694989252626e-01 8.454338051046e-01 8.259292893738e-01 8.132599531825e-01 8.088763328771e-01
 8.689799157178e-01 8.728263730383e-01 8.839396209931e-01 9.010653795781e-01 9.222701860430e-01 9.452560770334e-01 9.678774144765e-01 9.887956767548e-01 1.008123271186e+00 1.027857485085e+00 1.051792366843e+00 1.084638948230e+00 1.130380494421e+00 1.190488539982e+00 1.262999879878e+00 1.342976664101e+00 1.423972611111e+00 1.499626799118e+00 1.564810607114e+00 1.616091596329e+00 1.651691508849e+00 1.671100328921e+00 1.674648846462e+00 1.663096259394e+00 1.637439787587e+00 1.598832039221e+00 1.548742444202e+00 1.489187285230e+00 1.422909088925e+00 1.353430231878e+00 1.284759160751e+00 1.220892078834e+00 1.165170805603e+00 1.119732912600e+00 1.085236798981e+00 1.060896283258e+00 1.044642488436e+00 1.033410354534e+00 1.023418370032e+00 1.010686930112e+00 9.917056481350e-01 9.643324910092e-01 9.284870543425e-01 8.865054299740e-01 8.426986072509e-01 8.022266753348e-01 7.695994277732e-01 7.477477918361e-01 7.382068864948e-01 7.419956519293e-01 7.600032640590e-01 7.921309101408e-01 8.361625490523e-01 8.878647559285e-01 9.425683476022e-01 9.971479323401e-01 1.051155470791e+00 1.106483211532e+00 1.165925766083e+00 1.231485165131e+00 1.303399007541e+00 1.380286351597e+00 1.459935803088e+00 1.540120435479e+00 1.618926045542e+00 1.694645476954e+00 1.765466792587e+00 1.829179444516e+00 1.883134707161e+00 1.924454902968e+00 1.950510022997e+00 1.959420906277e+00 1.950510022997e+00 1.924454902968e+00 1.883134707161e+00 1.829179444516e+00 1.765466792587e+00 1.694645476954e+00 1.618926045542e+00 1.540120435479e+00 1.459935803088e+00 1.380286351597e+00 1.303399007541e+00 1.231485165131e+00 1.165925766083e+00 1.106483211532e+00 1.051155470791e+00 9.971479323401e-01 9.425683476022e-01 8.878647559285e-01 8.361625490523e-01 7.921309101408e-01 7.600032640590e-01 7.419956519293e-01 7.382068864948e-01 7.477477918361e-01 7.695994277732e-01 8.022266753348e-01 8.426986072509e-01 8.865054299740e-01 9.284870543425e-01 9.643324910092e-01 9.917056481350e-01 1.010686930112e+00 1.023418370032e+00 1.033410354534e+00 1.044642488436e+00 1.060896283258e+00 1.085236798981e+00 1.119732912600e+00 1.165170805603e+00 1.220892078834e+00 1.284759160751e+00 1.353430231878e+00 1.422909088925e+00 1.489187285230e+00 1.548742444202e+00 1.598832039221e+00 1.637439787587e+00 1.663096259394e+00 1.674648846462e+00 1.671100328921e+00 1.651691508849e+00 1.616091596329e+00 1.564810607114e+00 1.499626799118e+00 1.423972611111e+00 1.342976664101e+00 1.262999879878e+00 1.190488539982e+00 1.130380494421e+00 1.084638948230e+00 1.051792366843e+00 1.027857485085e+00 1.008123271186e+00 9.887956767548e-01 9.678774144765e-01 9.452560770334e-01 9.222701860430e-01 9.010653795781e-01 8.839396209931e-01 8.728263730383e-01 8.689799157178e-01
 9.242177094379e-01 9.275092599469e-01 9.370317520958e-01 9.517582456404e-01 9.701283249595e-01 9.903207622495e-01 1.010632343975e+00 1.029972144249e+00 1.048368438875e+00 1.067293995549e+00 1.089688477192e+00 1.119301391164e+00 1.159486824649e+00 1.211731495842e+00 1.274784342383e+00 1.344825282350e+00 1.416546485699e+00 1.484493129604e+00 1.544093713268e+00 1.592130853070e+00 1.626746437200e+00 1.647138378023e+00 1.653200201272e+00 1.645212525317e+00 1.623710172811e+00 1.589493299722e+00 1.543798671276e+00 1.488544449415e+00 1.426461049440e+00 1.361075596955e+00 1.296335038014e+00 1.236049997220e+00 1.183255334696e+00 1.139767236781e+00 1.106049498673e+00 1.081348510962e+00 1.063905803631e+00 1.051139832513e+00 1.039796007238e+00 1.026312017843e+00 1.007405349583e+00 9.809392786580e-01 9.466645097772e-01 9.066324820772e-01 8.648485111003e-01 8.262493234761e-01 7.952890947302e-01 7.750195279696e-01 7.671878288637e-01 7.729586121710e-01 7.931482387609e-01 8.274131925557e-01 8.732425006177e-01 9.261628517382e-01 9.813272086104e-01 1.035456900240e+00 1.087999815261e+00 1.140819259527e+00 1.196845058560e+00 1.258378698510e+00 1.326044895297e+00 1.398818259930e+00 1.474712583131e+00 1.551571210462e+00 1.627443291516e+00 1.700545460722e+00 1.769006882330e+00 1.830613225250e+00 1.882782051862e+00 1.922731647597e+00 1.947918960639e+00 1.956530289295e+00 1.947918960639e+00 1.922731647597e+00 1.882782051862e+00 1.830613225250e+00 1.769006882330e+00 1.700545460722e+00 1.627443291516e+00 1.551571210462e+00 1.474712583131e+00 1.398818259930e+00 1.326044895297e+00 1.258378698510e+00 1.196845058560e+00 1.140819259527e+00 1.087999815261e+00 1.035456900240e+00 9.813272086104e-01 9.261628517382e-01 8.732425006177e-01 8.274131925557e-01 7.931482387609e-01 7.729586121710e-01 7.671878288637e-01 7.750195279696e-01 7.952890947302e-01 8.262493234761e-01 8.648485111003e-01 9.066324820772e-01 9.466645097772e-01 9.809392786580e-01 1.007405349583e+00 1.026312017843e+00 1.039796007238e+00 1.051139832513e+00 1.063905803631e+00 1.081348510962e+00 1.106049498673e+00 1.139767236781e+00 1.183255334696e+00 1.236049997220e+00 1.296335038014e+00 1.361075596955e+00 1.426461049440e+00 1.488544449415e+00 1.543798671276e+00 1.589493299722e+00 1.623710172811e+00 1.645212525317e+00 1.653200201272e+00 1.647138378023e+00 1.626746437200e+00 1.592130853070e+00 1.544093713268e+00 1.484493129604e+00 1.416546485699e+00 1.344825282350e+00 1.274784342383e+00 1.211731495842e+00 1.159486824649e+00 1.119301391164e+00 1.089688477192e+00 1.067293995549e+00 1.048368438875e+00 1.029972144249e+00 1.010632343975e+00 9.903207622495e-01 9.701283249595e-01 9.517582456404e-01 9.370317520958e-01 9.275092599469e-01 9.242177094379e-01
 9.725896881116e-01 9.753204276182e-01 9.832551282828e-01 9.956385792471e-01 1.011330366446e+00 1.028982710671e+00 1.047319455969e+00 1.065474750869e+00 1.083388274116e+00 1.102088842082e+00 1.123769247069e+00 1.151328072862e+00 1.187491053454e+00 1.233609311120e+00 1.288892321558e+00 1.350384449348e+00 1.413757018797e+00 1.474384840152e+00 1.528252279565e+00 1.572406537362e+00 1.604992799424e+00 1.625038389012e+00 1.632160860550e+00 1.626335054987e+00 1.607790592392e+00 1.577092072015e+00 1.535299213606e+00 1.484232212363e+00 1.426560996599e+00 1.365718203892e+00 1.305485593906e+00 1.249377830619e+00 1.200062528398e+00 1.159009278957e+00 1.126495327967e+00 1.101811226742e+00 1.083487775999e+00 1.069374484290e+00 1.056688820409e+00 1.042256237169e+00 1.023034347388e+00 9.969447402168e-01 9.636478507809e-01 9.249939973042e-01 8.847708923794e-01 8.477554368952e-01 8.183934199005e-01 7.998680551710e-01 7.941189535583e-01 8.024064088634e-01 8.254430661884e-01 8.625955001312e-01 9.110221210370e-01 9.659425415766e-01 1.022262474526e+00 1.076477515340e+00 1.127847367568e+00 1.178148964574e+00 1.230428086887e+00 1.287308305281e+00 1.349870708099e+00 1.417514880727e+00 1.488529777367e+00 1.560845588413e+00 1.632465092456e+00 1.701533161443e+00 1.766149985110e+00 1.824193921730e+00 1.873246507720e+00 1.910754552936e+00 1.934375820878e+00 1.942450766616e+00 1.934375820878e+00 1.910754552936e+00 1.873246507720e+00 1.824193921730e+00 1.766149985110e+00 1.701533161443e+00 1.632465092456e+00 1.560845588413e+00 1.488529777367e+00 1.417514880727e+00 1.349870708099e+00 1.287308305281e+00 1.230428086887e+00 1.178148964574e+00 1.127847367568e+00 1.076477515340e+00 1.022262474526e+00 9.659425415766e-01 9.110221210370e-01 8.625955001312e-01 8.254430661884e-01 8.024064088634e-01 7.941189535583e-01 7.998680551710e-01 8.183934199005e-01 8.477554368952e-01 8.847708923794e-01 9.249939973042e-01 9.636478507809e-01 9.969447402168e-01 1.023034347388e+00 1.042256237169e+00 1.056688820409e+00 1.069374484290e+00 1.083487775999e+00 1.101811226742e+00 1.126495327967e+00 1.159009278957e+00 1.200062528398e+00 1.249377830619e+00 1.305485593906e+00 1.365718203892e+00 1.426560996599e+00 1.484232212363e+00 1.535299213606e+00 1.577092072015e+00 1.607790592392e+00 1.626335054987e+00 1.632160860550e+00 1.625038389012e+00 1.604992799424e+00 1.572406537362e+00 1.528252279565e+00 1.474384840152e+00 1.413757018797e+00 1.350384449348e+00 1.288892321558e+00 1.233609311120e+00 1.187491053454e+00 1.151328072862e+00 1.123769247069e+00 1.102088842082e+00 1.083388274116e+00 1.065474750869e+00 1.047319455969e+00 1.028982710671e+00 1.011330366446e+00 9.956385792471e-01 9.832551282828e-01 9.753204276182e-01 9.725896881116e-01
 1.014440717337e+00 1.016627774557e+00 1.023044389980e+00 1.033257527110e+00 1.046576897852e+00 1.062135012124e+00 1.079040085037e+00 1.096594463807e+00 1.114626349631e+00 1.133764369329e+00 1.155568974993e+00 1.182230823482e+00 1.215901588386e+00 1.257712612585e+00 1.307105157587e+00 1.361704343163e+00 1.417919959223e+00 1.471803658287e+00 1.519838613922e+00 1.559366185359e+00 1.588654599321e+00 1.606726722220e+00 1.613143028604e+00 1.607791332953e+00 1.590810128021e+00 1.562667890919e+00 1.524329539564e+00 1.477496647503e+00 1.424694159029e+00 1.369107296828e+00 1.314168352040e+00 1.262933548895e+00 1.217598819856e+00 1.179256769396e+00 1.148031567966e+00 1.123308698456e+00 1.103936543316e+00 1.088200837130e+00 1.073791545674e+00 1.057934972190e+00 1.037873635402e+00 1.011663591068e+00 9.789488710246e-01 9.414587766372e-01 9.027985465913e-01 8.675777464677e-01 8.401571849575e-01 8.237500322318e-01 8.203818557828e-01 8.313627165677e-01 8.573218884863e-01 8.974250202670e-01 9.485793313874e-01 1.005756673181e+00 1.063616248571e+00 1.118390286005e+00 1.169062335632e+00 1.217235081512e+00 1.265963261272e+00 1.318123412259e+00 1.375232456646e+00 1.437133907482e+00 1.502447262305e+00 1.569236516004e+00 1.635504936403e+00 1.699353798945e+00 1.758911066058e+00 1.812206972220e+00 1.857078138835e+00 1.891288110806e+00 1.912795791838e+00 1.920142629312e+00 1.912795791838e+00 1.891288110806e+00 1.857078138835e+00 1.812206972220e+00 1.758911066058e+00 1.699353798945e+00 1.635504936403e+00 1.569236516004e+00 1.502447262305e+00 1.437133907482e+00 1.375232456646e+00 1.318123412259e+00 1.265963261272e+00 1.217235081512e+00 1.169062335632e+00 1.118390286005e+00 1.063616248571e+00 1.005756673181e+00 9.485793313874e-01 8.974250202670e-01 8.573218884863e-01 8.313627165677e-01 8.203818557828e-01 8.237500322318e-01 8.401571849575e-01 8.675777464677e-01 9.027985465913e-01 9.414587766372e-01 9.789488710246e-01 1.011663591068e+00 1.037873635402e+00 1.057934972190e+00 1.073791545674e+00 1.088200837130e+00 1.103936543316e+00 1.123308698456e+00 1.148031567966e+00 1.179256769396e+00 1.217598819856e+00 1.262933548895e+00 1.314168352040e+00 1.369107296828e+00 1.424694159029e+00 1.477496647503e+00 1.524329539564e+00 1.562667890919e+00 1.590810128021e+00 1.607791332953e+00 1.613143028604e+00 1.606726722220e+00 1.588654599321e+00 1.559366185359e+00 1.519838613922e+00 1.471803658287e+00 1.417919959223e+00 1.361704343163e+00 1.307105157587e+00 1.257712612585e+00 1.215901588386e+00 1.182230823482e+00 1.155568974993e+00 1.133764369329e+00 1.114626349631e+00 1.096594463807e+00 1.079040085037e+00 1.062135012124e+00 1.046576897852e+00 1.033257527110e+00 1.023044389980e+00 1.016627774557e+00 1.014440717337e+00
 1.048951174951e+00 1.050672904773e+00 1.055813931422e+00 1.064278865053e+00 1.075830392085e+00 1.090041678015e+00 1.106325680056e+00 1.124067573473e+00 1.142942792346e+00 1.163195308670e+00 1.185864357948e+00 1.212573395954e+00 1.244987188324e+00 1.283983802768e+00 1.329057829240e+00 1.378160470305e+00 1.428182283779e+00 1.475680208051e+00 1.517568175071e+00 1.551509692155e+00 1.576021604258e+00 1.590323316011e+00 1.594151876976e+00 1.587552802114e+00 1.570784411379e+00 1.544375372103e+00 1.509270387581e+00 1.467025506586e+00 1.419891662602e+00 1.370613827484e+00 1.322036819847e+00 1.276555298332e+00 1.235742749801e+00 1.200288092533e+00 1.170198092552e+00 1.145040941558e+00 1.124054747078e+00 1.106039353678e+00 1.089204191369e+00 1.071240141596e+00 1.049746435819e+00 1.022990348364e+00 9.906721315331e-01 9.544343513030e-01 9.176920713366e-01 8.848205542588e-01 8.599633114074e-01 8.461998426302e-01 8.455033444347e-01 8.591708198357e-01 8.877961223536e-01 9.304696619803e-01 9.839923642386e-01 1.043207604214e+00 1.102590065416e+00 1.158117800483e+00 1.208461099839e+00 1.254970816926e+00 1.300587612609e+00 1.348314723822e+00 1.399994297630e+00 1.455881239231e+00 1.514935292806e+00 1.575418003870e+00 1.635406750477e+00 1.693032623663e+00 1.746520575770e+00 1.794104857950e+00 1.833952244403e+00 1.864207330646e+00 1.883178386199e+00 1.889651242463e+00 1.883178386199e+00 1.864207330646e+00 1.833952244403e+00 1.794104857950e+00 1.746520575770e+00 1.693032623663e+00 1.635406750477e+00 1.575418003870e+00 1.514935292806e+00 1.455881239231e+00 1.399994297630e+00 1.348314723822e+00 1.300587612609e+00 1.254970816926e+00 1.208461099839e+00 1.158117800483e+00 1.102590065416e+00 1.043207604214e+00 9.839923642386e-01 9.304696619803e-01 8.877961223536e-01 8.591708198357e-01 8.455033444347e-01 8.461998426302e-01 8.599633114074e-01 8.848205542588e-01 9.176920713366e-01 9.544343513030e-01 9.906721315331e-01 1.022990348364e+00 1.049746435819e+00 1.071240141596e+00 1.089204191369e+00 1.106039353678e+00 1.124054747078e+00 1.145040941558e+00 1.170198092552e+00 1.200288092533e+00 1.235742749801e+00 1.276555298332e+00 1.322036819847e+00 1.370613827484e+00 1.419891662602e+00 1.467025506586e+00 1.509270387581e+00 1.544375372103e+00 1.570784411379e+00 1.587552802114e+00 1.594151876976e+00 1.590323316011e+00 1.576021604258e+00 1.551509692155e+00 1.517568175071e+00 1.475680208051e+00 1.428182283779e+00 1.378160470305e+00 1.329057829240e+00 1.283983802768e+00 1.244987188324e+00 1.212573395954e+00 1.185864357948e+00 1.163195308670e+00 1.142942792346e+00 1.124067573473e+00 1.106325680056e+00 1.090041678015e+00 1.075830392085e+00 1.064278865053e+00 1.055813931422e+00 1.050672904773e+00 1.048951174951e+00
 1.071936066414e+00 1.073352858466e+00 1.077692883021e+00 1.085159844427e+00 1.095911206254e+00 1.109856493860e+00 1.126584358028e+00 1.145469230264e+00 1.165958680251e+00 1.187962967657e+00 1.212097897115e+00 1.239557415529e+00 1.271627907457e+00 1.308932461442e+00 1.350888906012e+00 1.395570328239e+00 1.440129693652e+00 1.481464745224e+00 1.516848856153e+00 1.544303328973e+00 1.562698241204e+00 1.571634294267e+00 1.571229984900e+00 1.561907777106e+00 1.544232186018e+00 1.518920009155e+00 1.486941567630e+00 1.449673414653e+00 1.408948350433e+00 1.366873677689e+00 1.325482363007e+00 1.286309621468e+00 1.250218189246e+00 1.217484435150e+00 1.188063277658e+00 1.161811182474e+00 1.138442528414e+00 1.117352192298e+00 1.097331660136e+00 1.076594085698e+00 1.053141536531e+00 1.025494153885e+00 9.934411306829e-01 9.585507073336e-01 9.240371011039e-01 8.939893477619e-01 8.722369514491e-01 8.616056513537e-01 8.639047980759e-01 8.803581224687e-01 9.115371615184e-01 9.565227265946e-01 1.012102704158e+00 1.073079610197e+00 1.133814590798e+00 1.190086464531e+00 1.240291694258e+00 1.285518577824e+00 1.328527050240e+00 1.372326179737e+00 1.418953282376e+00 1.468975987973e+00 1.521661055329e+00 1.575501266692e+00 1.628709896384e+00 1.679527147964e+00 1.726335965074e+00 1.767633599687e+00 1.801955526536e+00 1.827867891768e+00 1.844052175171e+00 1.849564844816e+00 1.844052175171e+00 1.827867891768e+00 1.801955526536e+00 1.767633599687e+00 1.726335965074e+00 1.679527147964e+00 1.628709896384e+00 1.575501266692e+00 1.521661055329e+00 1.468975987973e+00 1.418953282376e+00 1.372326179737e+00 1.328527050240e+00 1.285518577824e+00 1.240291694258e+00 1.190086464531e+00 1.133814590798e+00 1.073079610197e+00 1.012102704158e+00 9.565227265946e-01 9.115371615184e-01 8.803581224687e-01 8.639047980759e-01 8.616056513537e-01 8.722369514491e-01 8.939893477619e-01 9.240371011039e-01 9.585507073336e-01 9.934411306829e-01 1.025494153885e+00 1.053141536531e+00 1.076594085698e+00 1.097331660136e+00 1.117352192298e+00 1.138442528414e+00 1.161811182474e+00 1.188063277658e+00 1.217484435150e+00 1.250218189246e+00 1.286309621468e+00 1.325482363007e+00 1.366873677689e+00 1.408948350433e+00 1.449673414653e+00 1.486941567630e+00 1.518920009155e+00 1.544232186018e+00 1.561907777106e+00 1.571229984900e+00 1.571634294267e+00 1.562698241204e+00 1.544303328973e+00 1.516848856153e+00 1.481464745224e+00 1.440129693652e+00 1.395570328239e+00 1.350888906012e+00 1.308932461442e+00 1.271627907457e+00 1.239557415529e+00 1.212097897115e+00 1.187962967657e+00 1.165958680251e+00 1.145469230264e+00 1.126584358028e+00 1.109856493860e+00 1.095911206254e+00 1.085159844427e+00 1.077692883021e+00 1.073352858466e+00 1.071936066414e+00
 1.076716429597e+00 1.078049239449e+00 1.082228605538e+00 1.089683666176e+00 1.100834008011e+00 1.115769537761e+00 1.134103588801e+00 1.155064817948e+00 1.177849170493e+00 1.202078702871e+00 1.228074247595e+00 1.256753151756e+00 1.289135503439e+00 1.325621873668e+00 1.365474370440e+00 1.406742806520e+00 1.446674237561e+00 1.482365040532e+00 1.511367717781e+00 1.532054866368e+00 1.543712277704e+00 1.546421881260e+00 1.540818389211e+00 1.527836187966e+00 1.508470461945e+00 1.483708720871e+00 1.454565295858e+00 1.422191978451e+00 1.387902659257e+00 1.353020370623e+00 1.318634303727e+00 1.285356374694e+00 1.253351313601e+00 1.222555442022e+00 1.192962287379e+00 1.164804906251e+00 1.138336137071e+00 1.113566571906e+00 1.089877425988e+00 1.065985874346e+00 1.040279021570e+00 1.011493874046e+00 9.794984571047e-01 9.457947917869e-01 9.134183026826e-01 8.862016659728e-01 8.676744029343e-01 8.603950745239e-01 8.659711250791e-01 8.855084852250e-01 9.195147171945e-01 9.670194868685e-01 1.024767739872e+00 1.087517262044e+00 1.149548613988e+00 1.206526868399e+00 1.256682167456e+00 1.300912788873e+00 1.341834390769e+00 1.382412238969e+00 1.424782464537e+00 1.469708179860e+00 1.516691863938e+00 1.564423850199e+00 1.611266486671e+00 1.655595979331e+00 1.695979386555e+00 1.731192303779e+00 1.760143749159e+00 1.781818858555e+00 1.795281733420e+00 1.799853127038e+00 1.795281733420e+00 1.781818858555e+00 1.760143749159e+00 1.731192303779e+00 1.695979386555e+00 1.655595979331e+00 1.611266486671e+00 1.564423850199e+00 1.516691863938e+00 1.469708179860e+00 1.424782464537e+00 1.382412238969e+00 1.341834390769e+00 1.300912788873e+00 1.256682167456e+00 1.206526868399e+00 1.149548613988e+00 1.087517262044e+00 1.024767739872e+00 9.670194868685e-01 9.195147171945e-01 8.855084852250e-01 8.659711250791e-01 8.603950745239e-01 8.676744029343e-01 8.862016659728e-01 9.134183026826e-01 9.457947917869e-01 9.794984571047e-01 1.011493874046e+00 1.040279021570e+00 1.065985874346e+00 1.089877425988e+00 1.113566571906e+00 1.138336137071e+00 1.164804906251e+00 1.192962287379e+00 1.222555442022e+00 1.253351313601e+00 1.285356374694e+00 1.318634303727e+00 1.353020370623e+00 1.387902659257e+00 1.422191978451e+00 1.454565295858e+00 1.483708720871e+00 1.508470461945e+00 1.527836187966e+00 1.540818389211e+00 1.546421881260e+00 1.543712277704e+00 1.532054866368e+00 1.511367717781e+00 1.482365040532e+00 1.446674237561e+00 1.406742806520e+00 1.365474370440e+00 1.325621873668e+00 1.289135503439e+00 1.256753151756e+00 1.228074247595e+00 1.202078702871e+00 1.177849170493e+00 1.155064817948e+00 1.134103588801e+00 1.115769537761e+00 1.100834008011e+00 1.089683666176e+00 1.082228605538e+00 1.078049239449e+00 1.076716429597e+00
 1.056912664033e+00 1.058391412311e+00 1.063065281089e+00 1.071504208515e+00 1.084234061081e+00 1.101344843580e+00 1.122301955706e+00 1.146070414611e+00 1.171580742482e+00 1.198234819481e+00 1.226210371274e+00 1.256311244458e+00 1.289418130598e+00 1.325778462228e+00 1.364483014040e+00 1.403480203884e+00 1.439995302910e+00 1.471208728803e+00 1.494859919497e+00 1.509592845039e+00 1.515067808556e+00 1.511835201201e+00 1.501060336098e+00 1.484214903361e+00 1.462762631716e+00 1.437988729897e+00 1.410962033326e+00 1.382584688552e+00 1.353624741386e+00 1.324608803237e+00 1.295712358972e+00 1.266728793437e+00 1.237247989422e+00 1.207008073029e+00 1.176153312773e+00 1.145326230600e+00 1.115327820963e+00 1.086726387630e+00 1.059397820397e+00 1.032463326823e+00 1.004563363851e+00 9.745631317126e-01 9.423510624258e-01 9.093581000151e-01 8.785276123070e-01 8.535479277505e-01 8.377982900894e-01 8.336573950358e-01 8.425669742698e-01 8.654990749342e-01 9.028121423048e-01 9.533685694052e-01 1.013733081699e+00 1.078521575855e+00 1.141934837226e+00 1.199596636279e+00 1.249722229699e+00 1.293169199484e+00 1.332530549061e+00 1.370779592383e+00 1.410100179544e+00 1.451369808722e+00 1.494225320020e+00 1.537466327973e+00 1.579551259051e+00 1.618941239901e+00 1.654338913267e+00 1.684745115315e+00 1.709388716916e+00 1.727622359657e+00 1.738856752883e+00 1.742657826180e+00 1.738856752883e+00 1.727622359657e+00 1.709388716916e+00 1.684745115315e+00 1.654338913267e+00 1.618941239901e+00 1.579551259051e+00 1.537466327973e+00 1.494225320020e+00 1.451369808722e+00 1.410100179544e+00 1.370779592383e+00 1.332530549061e+00 1.293169199484e+00 1.249722229699e+00 1.199596636279e+00 1.141934837226e+00 1.078521575855e+00 1.013733081699e+00 9.533685694052e-01 9.028121423048e-01 8.654990749342e-01 8.425669742698e-01 8.336573950358e-01 8.377982900894e-01 8.535479277505e-01 8.785276123070e-01 9.093581000151e-01 9.423510624258e-01 9.745631317126e-01 1.004563363851e+00 1.032463326823e+00 1.059397820397e+00 1.086726387630e+00 1.115327820963e+00 1.145326230600e+00 1.176153312773e+00 1.207008073029e+00 1.237247989422e+00 1.266728793437e+00 1.295712358972e+00 1.324608803237e+00 1.353624741386e+00 1.382584688552e+00 1.410962033326e+00 1.437988729897e+00 1.462762631716e+00 1.484214903361e+00 1.501060336098e+00 1.511835201201e+00 1.515067808556e+00 1.509592845039e+00 1.494859919497e+00 1.471208728803e+00 1.439995302910e+00 1.403480203884e+00 1.364483014040e+00 1.325778462228e+00 1.289418130598e+00 1.256311244458e+00 1.226210371274e+00 1.198234819481e+00 1.171580742482e+00 1.146070414611e+00 1.122301955706e+00 1.101344843580e+00 1.084234061081e+00 1.071504208515e+00 1.063065281089e+00 1.058391412311e+00 1.056912664033e+00
 1.008862214243e+00 1.010672382431e+00 1.016365378680e+00 1.026582267966e+00 1.041829998897e+00 1.062035391298e+00 1.086347624577e+00 1.113376634783e+00 1.141768027572e+00 1.170791027699e+00 1.200609331969e+00 1.232081382520e+00 1.266089353241e+00 1.302826405870e+00 1.341272403488e+00 1.379258996274e+00 1.413949393161e+00 1.442516767045e+00 1.462771718230e+00 1.473489770044e+00 1.474549054270e+00 1.466831467722e+00 1.451915362869e+00 1.431729831602e+00 1.408164870249e+00 1.382785347809e+00 1.356731111353e+00 1.330694532200e+00 1.304968255081e+00 1.279418361925e+00 1.253495012326e+00 1.226384926430e+00 1.197317183816e+00 1.165993022676e+00 1.132800017828e+00 1.098786024337e+00 1.065249806905e+00 1.033199597052e+00 1.002857463758e+00 9.735473059649e-01 9.439701535163e-01 9.129553611736e-01 8.803007401135e-01 8.473764891781e-01 8.171303599672e-01 7.933125610554e-01 7.793602465824e-01 7.776535988459e-01 7.895520893278e-01 8.158890744415e-01 8.567940197649e-01 9.108148239602e-01 9.741644826879e-01 1.041183671064e+00 1.105970209913e+00 1.164181114450e+00 1.214161280551e+00 1.256930062589e+00 1.295213188952e+00 1.332088061364e+00 1.369802030237e+00 1.409283595855e+00 1.450201052983e+00 1.491362404400e+00 1.531203297536e+00 1.568165334770e+00 1.600976856640e+00 1.628744493382e+00 1.650908902235e+00 1.667082791094e+00 1.676951618181e+00 1.680277750742e+00 1.676951618181e+00 1.667082791094e+00 1.650908902235e+00 1.628744493382e+00 1.600976856640e+00 1.568165334770e+00 1.531203297536e+00 1.491362404400e+00 1.450201052983e+00 1.409283595855e+00 1.369802030237e+00 1.332088061364e+00 1.295213188952e+00 1.256930062589e+00 1.214161280551e+00 1.164181114450e+00 1.105970209913e+00 1.041183671064e+00 9.741644826879e-01 9.108148239602e-01 8.567940197649e-01 8.158890744415e-01 7.895520893278e-01 7.776535988459e-01 7.793602465824e-01 7.933125610554e-01 8.171303599672e-01 8.473764891781e-01 8.803007401135e-01 9.129553611736e-01 9.439701535163e-01 9.735473059649e-01 1.002857463758e+00 1.033199597052e+00 1.065249806905e+00 1.098786024337e+00 1.132800017828e+00 1.165993022676e+00 1.197317183816e+00 1.226384926430e+00 1.253495012326e+00 1.279418361925e+00 1.304968255081e+00 1.330694532200e+00 1.356731111353e+00 1.382785347809e+00 1.408164870249e+00 1.431729831602e+00 1.451915362869e+00 1.466831467722e+00 1.474549054270e+00 1.473489770044e+00 1.462771718230e+00 1.442516767045e+00 1.413949393161e+00 1.379258996274e+00 1.341272403488e+00 1.302826405870e+00 1.266089353241e+00 1.232081382520e+00 1.200609331969e+00 1.170791027699e+00 1.141768027572e+00 1.113376634783e+00 1.086347624577e+00 1.062035391298e+00 1.041829998897e+00 1.026582267966e+00 1.016365378680e+00 1.010672382431e+00 1.008862214243e+00
 9.324423590239e-01 9.346831669998e-01 9.417014949839e-01 9.541767057931e-01 9.725395254469e-01 9.964391260280e-01 1.024582317630e+00 1.055126117855e+00 1.086425247318e+00 1.117661185653e+00 1.149100352024e+00 1.181781960092e+00 1.216737963632e+00 1.254221975733e+00 1.293205859833e+00 1.331469168248e+00 1.366122358337e+00 1.394284973634e+00 1.413697062472e+00 1.423083571384e+00 1.422324132690e+00 1.412384086047e+00 1.395053390443e+00 1.372567091741e+00 1.347140199711e+00 1.320601449347e+00 1.294188852167e+00 1.268492149741e+00 1.243492242905e+00 1.218612299266e+00 1.192844221922e+00 1.165031596531e+00 1.134269378380e+00 1.100362919171e+00 1.064000478483e+00 1.026632891881e+00 9.899761397028e-01 9.553598781842e-01 9.231751204410e-01 8.927053374205e-01 8.624762050789e-01 8.310416600344e-01 7.979674523788e-01 7.645389846031e-01 7.338065433899e-01 7.098093430655e-01 6.962978212239e-01 6.958687857938e-01 7.099152353637e-01 7.391399403984e-01 7.833824123512e-01 8.407404898833e-01 9.069316859541e-01 9.759194236140e-01 1.041682827825e+00 1.099996695545e+00 1.149476239846e+00 1.191476678240e+00 1.229012111413e+00 1.265352437191e+00 1.302832745116e+00 1.342380243123e+00 1.383594668255e+00 1.425186916046e+00 1.465442526735e+00 1.502668064198e+00 1.535487546097e+00 1.562986606565e+00 1.584682428515e+00 1.600336778629e+00 1.609805505199e+00 1.612981675075e+00 1.609805505199e+00 1.600336778629e+00 1.584682428515e+00 1.562986606565e+00 1.535487546097e+00 1.502668064198e+00 1.465442526735e+00 1.425186916046e+00 1.383594668255e+00 1.342380243123e+00 1.302832745116e+00 1.265352437191e+00 1.229012111413e+00 1.191476678240e+00 1.149476239846e+00 1.099996695545e+00 1.041682827825e+00 9.759194236140e-01 9.069316859541e-01 8.407404898833e-01 7.833824123512e-01 7.391399403984e-01 7.099152353637e-01 6.958687857938e-01 6.962978212239e-01 7.098093430655e-01 7.338065433899e-01 7.645389846031e-01 7.979674523788e-01 8.310416600344e-01 8.624762050789e-01 8.927053374205e-01 9.231751204410e-01 9.553598781842e-01 9.899761397028e-01 1.026632891881e+00 1.064000478483e+00 1.100362919171e+00 1.134269378380e+00 1.165031596531e+00 1.192844221922e+00 1.218612299266e+00 1.243492242905e+00 1.268492149741e+00 1.294188852167e+00 1.320601449347e+00 1.347140199711e+00 1.372567091741e+00 1.395053390443e+00 1.412384086047e+00 1.422324132690e+00 1.423083571384e+00 1.413697062472e+00 1.394284973634e+00 1.366122358337e+00 1.331469168248e+00 1.293205859833e+00 1.254221975733e+00 1.216737963632e+00 1.181781960092e+00 1.149100352024e+00 1.117661185653e+00 1.086425247318e+00 1.055126117855e+00 1.024582317630e+00 9.964391260280e-01 9.725395254469e-01 9.541767057931e-01 9.417014949839e-01 9.346831669998e-01 9.324423590239e-01
 8.305055293812e-01 8.331895320285e-01 8.416045496331e-01 8.565144515226e-01 8.782940057611e-01 9.062569436467e-01 9.385787495682e-01 9.728783531204e-01 1.007179128035e+00 1.040604777429e+00 1.073596028834e+00 1.107457243313e+00 1.143489284841e+00 1.182123836111e+00 1.222443025325e+00 1.262274034243e+00 1.298718864439e+00 1.328815145222e+00 1.350112678731e+00 1.361091573567e+00 1.361377623135e+00 1.351760949458e+00 1.334007159680e+00 1.310480430842e+00 1.283617653067e+00 1.255491339912e+00 1.227497784268e+00 1.200258275978e+00 1.173644178810e+00 1.146884481088e+00 1.118778062442e+00 1.088070108581e+00 1.053912143689e+00 1.016317509897e+00 9.763258307851e-01 9.357997355799e-01 8.968249457685e-01 8.609666893366e-01 8.286043329179e-01 7.987443868805e-01 7.694332845523e-01 7.386796267603e-01 7.056302530646e-01 6.714114622994e-01 6.392544450301e-01 6.136812622178e-01 5.990412254562e-01 5.983779796668e-01 6.132599413494e-01 6.442792008984e-01 6.909326811520e-01 7.507759863819e-01 8.189360075988e-01 8.889714949601e-01 9.547664349102e-01 1.012299122395e+00 1.060591314839e+00 1.101461013211e+00 1.138319368565e+00 1.174682799787e+00 1.212954103535e+00 1.253991246744e+00 1.297228804785e+00 1.341172275258e+00 1.383876573113e+00 1.423417574457e+00 1.458226268504e+00 1.487281123061e+00 1.510075440405e+00 1.526424937417e+00 1.536263850076e+00 1.539552105516e+00 1.536263850076e+00 1.526424937417e+00 1.510075440405e+00 1.487281123061e+00 1.458226268504e+00 1.423417574457e+00 1.383876573113e+00 1.341172275258e+00 1.297228804785e+00 1.253991246744e+00 1.212954103535e+00 1.174682799787e+00 1.138319368565e+00 1.101461013211e+00 1.060591314839e+00 1.012299122395e+00 9.547664349102e-01 8.889714949601e-01 8.189360075988e-01 7.507759863819e-01 6.909326811520e-01 6.442792008984e-01 6.132599413494e-01 5.983779796668e-01 5.990412254562e-01 6.136812622178e-01 6.392544450301e-01 6.714114622994e-01 7.056302530646e-01 7.386796267603e-01 7.694332845523e-01 7.987443868805e-01 8.286043329179e-01 8.609666893366e-01 8.968249457685e-01 9.357997355799e-01 9.763258307851e-01 1.016317509897e+00 1.053912143689e+00 1.088070108581e+00 1.118778062442e+00 1.146884481088e+00 1.173644178810e+00 1.200258275978e+00 1.227497784268e+00 1.255491339912e+00 1.283617653067e+00 1.310480430842e+00 1.334007159680e+00 1.351760949458e+00 1.361377623135e+00 1.361091573567e+00 1.350112678731e+00 1.328815145222e+00 1.298718864439e+00 1.262274034243e+00 1.222443025325e+00 1.182123836111e+00 1.143489284841e+00 1.107457243313e+00 1.073596028834e+00 1.040604777429e+00 1.007179128035e+00 9.728783531204e-01 9.385787495682e-01 9.062569436467e-01 8.782940057611e-01 8.565144515226e-01 8.416045496331e-01 8.331895320285e-01 8.305055293812e-01
 7.079793207699e-01 7.110608963238e-01 7.207872308426e-01 7.381385007288e-01 7.635165897939e-01 7.958744069723e-01 8.327630107186e-01 8.711756682712e-01 9.087614108452e-01 9.446012452683e-01 9.793514173055e-01 1.014652984803e+00 1.052144347966e+00 1.092533928135e+00 1.135107552790e+00 1.177828658790e+00 1.217841166788e+00 1.252070727092e+00 1.277791955847e+00 1.293065908811e+00 1.297047805912e+00 1.290142153609e+00 1.273879233969e+00 1.250582974034e+00 1.222818667795e+00 1.192878383588e+00 1.162374753981e+00 1.132095949817e+00 1.102002152961e+00 1.071366912435e+00 1.039039207159e+00 1.003857591160e+00 9.651860091453e-01 9.233323211640e-01 8.797390752151e-01 8.367158895559e-01 7.967210933761e-01 7.614871977100e-01 7.312109137167e-01 7.043283937389e-01 6.780644244611e-01 6.495867719470e-01 6.174304235132e-01 5.824816364604e-01 5.481842684814e-01 5.196935611144e-01 5.022219973481e-01 4.995483754770e-01 5.135831430808e-01 5.448462237361e-01 5.924379965847e-01 6.532893565596e-01 7.219029719059e-01 7.914612370576e-01 8.558202691947e-01 9.112655738986e-01 9.573240665280e-01 9.963685966680e-01 1.032269777573e+00 1.068788756499e+00 1.108345113097e+00 1.151624902509e+00 1.197803161949e+00 1.245095448967e+00 1.291279764214e+00 1.334159080595e+00 1.371960722671e+00 1.403516445057e+00 1.428256470258e+00 1.445979330093e+00 1.456632556902e+00 1.460189007691e+00 1.456632556902e+00 1.445979330093e+00 1.428256470258e+00 1.403516445057e+00 1.371960722671e+00 1.334159080595e+00 1.291279764214e+00 1.245095448967e+00 1.197803161949e+00 1.151624902509e+00 1.108345113097e+00 1.068788756499e+00 1.032269777573e+00 9.963685966680e-01 9.573240665280e-01 9.112655738986e-01 8.558202691947e-01 7.914612370576e-01 7.219029719059e-01 6.532893565596e-01 5.924379965847e-01 5.448462237361e-01 5.135831430808e-01 4.995483754770e-01 5.022219973481e-01 5.196935611144e-01 5.481842684814e-01 5.824816364604e-01 6.174304235132e-01 6.495867719470e-01 6.780644244611e-01 7.043283937389e-01 7.312109137167e-01 7.614871977100e-01 7.967210933761e-01 8.367158895559e-01 8.797390752151e-01 9.233323211640e-01 9.651860091453e-01 1.003857591160e+00 1.039039207159e+00 1.071366912435e+00 1.102002152961e+00 1.132095949817e+00 1.162374753981e+00 1.192878383588e+00 1.222818667795e+00 1.250582974034e+00 1.273879233969e+00 1.290142153609e+00 1.297047805912e+00 1.293065908811e+00 1.277791955847e+00 1.252070727092e+00 1.217841166788e+00 1.177828658790e+00 1.135107552790e+00 1.092533928135e+00 1.052144347966e+00 1.014652984803e+00 9.793514173055e-01 9.446012452683e-01 9.087614108452e-01 8.711756682712e-01 8.327630107186e-01 7.958744069723e-01 7.635165897939e-01 7.381385007288e-01 7.207872308426e-01 7.110608963238e-01 7.079793207699e-01
 5.716507997574e-01 5.750835711129e-01 5.860725907530e-01 6.059931935525e-01 6.353611256760e-01 6.726864405706e-01 7.147262398978e-01 7.577346156522e-01 7.989746471470e-01 8.375242024538e-01 8.743369720463e-01 9.114579217902e-01 9.509261220036e-01 9.937771882700e-01 1.039548960678e+00 1.086384253983e+00 1.131477192489e+00 1.171621695392e+00 1.203751627102e+00 1.225409146776e+00 1.235164195597e+00 1.232888565678e+00 1.219741437768e+00 1.197861359028e+00 1.169831461767e+00 1.138105802368e+00 1.104541073008e+00 1.070199220295e+00 1.035321984946e+00 9.994514142067e-01 9.617131027165e-01 9.212355229839e-01 8.777137492650e-01 8.318503140971e-01 7.855496109729e-01 7.416018446397e-01 7.028393984695e-01 6.710370020864e-01 6.459190597946e-01 6.249529537642e-01 6.041682509588e-01 5.796826534377e-01 5.493569585073e-01 5.138501250989e-01 4.768494492818e-01 4.441945222350e-01 4.221394817652e-01 4.154919624706e-01 4.267585812814e-01 4.564614157101e-01 5.032304505973e-01 5.632859549556e-01 6.304939546933e-01 6.977135967871e-01 7.588644309612e-01 8.106112060639e-01 8.530601566040e-01 8.891875314222e-01 9.233673624415e-01 9.595935821137e-01 1.000239347659e+00 1.045721620973e+00 1.094875282920e+00 1.145569016569e+00 1.195278309119e+00 1.241558117894e+00 1.282456474826e+00 1.316679891888e+00 1.343578697150e+00 1.362897581173e+00 1.374535449824e+00 1.378423829154e+00 1.374535449824e+00 1.362897581173e+00 1.343578697150e+00 1.316679891888e+00 1.282456474826e+00 1.241558117894e+00 1.195278309119e+00 1.145569016569e+00 1.094875282920e+00 1.045721620973e+00 1.000239347659e+00 9.595935821137e-01 9.233673624415e-01 8.891875314222e-01 8.530601566040e-01 8.106112060639e-01 7.588644309612e-01 6.977135967871e-01 6.304939546933e-01 5.632859549556e-01 5.032304505973e-01 4.564614157101e-01 4.267585812814e-01 4.154919624706e-01 4.221394817652e-01 4.441945222350e-01 4.768494492818e-01 5.138501250989e-01 5.493569585073e-01 5.796826534377e-01 6.041682509588e-01 6.249529537642e-01 6.459190597946e-01 6.710370020864e-01 7.028393984695e-01 7.416018446397e-01 7.855496109729e-01 8.318503140971e-01 8.777137492650e-01 9.212355229839e-01 9.617131027165e-01 9.994514142067e-01 1.035321984946e+00 1.070199220295e+00 1.104541073008e+00 1.138105802368e+00 1.169831461767e+00 1.197861359028e+00 1.219741437768e+00 1.232888565678e+00 1.235164195597e+00 1.225409146776e+00 1.203751627102e+00 1.171621695392e+00 1.131477192489e+00 1.086384253983e+00 1.039548960678e+00 9.937771882700e-01 9.509261220036e-01 9.114579217902e-01 8.743369720463e-01 8.375242024538e-01 7.989746471470e-01 7.577346156522e-01 7.147262398978e-01 6.726864405706e-01 6.353611256760e-01 6.059931935525e-01 5.860725907530e-01 5.750835711129e-01 5.716507997574e-01
 4.313576030038e-01 4.352247068286e-01 4.478285258504e-01 4.710961942324e-01 5.055658913734e-01 5.489716809793e-01 5.969542927395e-01 6.449284005013e-01 6.898428640940e-01 7.309387318937e-01 7.696067455182e-01 8.084240752678e-01 8.499068532575e-01 8.954532001288e-01 9.448604562536e-01 9.964170098244e-01 1.047344862287e+00 1.094277171549e+00 1.133791125710e+00 1.162905447557e+00 1.179592423183e+00 1.183149258731e+00 1.174278705742e+00 1.154816716530e+00 1.127228809389e+00 1.094017876958e+00 1.057275768141e+00 1.018414799720e+00 9.781431380678e-01 9.364997887244e-01 8.931324470176e-01 8.476642372421e-01 8.002606089466e-01 7.521138491237e-01 7.056240407419e-01 6.640269049771e-01 6.303440084828e-01 6.059942934576e-01 5.896700565511e-01 5.773903386992e-01 5.638110846065e-01 5.441391332164e-01 5.158439441815e-01 4.796110768861e-01 4.394446187715e-01 4.017942749508e-01 3.738557667596e-01 3.615520359167e-01 3.682364478649e-01 3.945835467494e-01 4.387367517530e-01 4.961609335129e-01 5.601049656610e-01 6.231647259243e-01 6.793638655812e-01 7.257486539667e-01 7.629927998231e-01 7.946934008896e-01 8.257522358212e-01 8.604286376708e-01 9.010428086953e-01 9.477163869185e-01 9.988968280203e-01 1.052078417777e+00 1.104440994601e+00 1.153335692381e+00 1.196674116131e+00 1.233084889868e+00 1.261849262365e+00 1.282618641224e+00 1.295192252167e+00 1.299402007174e+00 1.295192252167e+00 1.282618641224e+00 1.261849262365e+00 1.233084889868e+00 1.196674116131e+00 1.153335692381e+00 1.104440994601e+00 1.052078417777e+00 9.988968280203e-01 9.477163869185e-01 9.010428086953e-01 8.604286376708e-01 8.257522358212e-01 7.946934008896e-01 7.629927998231e-01 7.257486539667e-01 6.793638655812e-01 6.231647259243e-01 5.601049656610e-01 4.961609335129e-01 4.387367517530e-01 3.945835467494e-01 3.682364478649e-01 3.615520359167e-01 3.738557667596e-01 4.017942749508e-01 4.394446187715e-01 4.796110768861e-01 5.158439441815e-01 5.441391332164e-01 5.638110846065e-01 5.773903386992e-01 5.896700565511e-01 6.059942934576e-01 6.303440084828e-01 6.640269049771e-01 7.056240407419e-01 7.521138491237e-01 8.002606089466e-01 8.476642372421e-01 8.931324470176e-01 9.364997887244e-01 9.781431380678e-01 1.018414799720e+00 1.057275768141e+00 1.094017876958e+00 1.127228809389e+00 1.154816716530e+00 1.174278705742e+00 1.183149258731e+00 1.179592423183e+00 1.162905447557e+00 1.133791125710e+00 1.094277171549e+00 1.047344862287e+00 9.964170098244e-01 9.448604562536e-01 8.954532001288e-01 8.499068532575e-01 8.084240752678e-01 7.696067455182e-01 7.309387318937e-01 6.898428640940e-01 6.449284005013e-01 5.969542927395e-01 5.489716809793e-01 5.055658913734e-01 4.710961942324e-01 4.478285258504e-01 4.352247068286e-01 4.313576030038e-01
 3.038033244305e-01 3.085336127318e-01 3.240800950138e-01 3.527323367678e-01 3.943597954305e-01 4.451531108181e-01 4.993446205245e-01 5.516694159994e-01 5.990684010616e-01 6.412265093508e-01 6.801579849767e-01 7.191301588668e-01 7.612423291086e-01 8.083088936604e-01 8.603759594052e-01 9.158376454534e-01 9.718871082434e-01 1.024983029532e+00 1.071376667903e+00 1.107628549643e+00 1.131193532325e+00 1.140822955663e+00 1.136712718851e+00 1.120296945839e+00 1.093770853349e+00 1.059582110455e+00 1.020010166877e+00 9.769085601657e-01 9.316103546364e-01 8.849013128108e-01 8.371938470141e-01 7.887977764041e-01 7.404838571406e-01 6.939565349645e-01 6.520002466364e-01 6.179496074825e-01 5.943791029173e-01 5.815032604848e-01 5.763483434891e-01 5.733914699879e-01 5.663730980809e-01 5.502741973314e-01 5.227834059150e-01 4.850029664828e-01 4.413937895619e-01 3.988624572572e-01 3.651746565325e-01 3.469917037832e-01 3.483744350735e-01 3.702465526484e-01 4.104219268438e-01 4.637768854113e-01 5.230854736346e-01 5.807423801327e-01 6.308288626266e-01 6.706616385163e-01 7.013281238038e-01 7.269570280620e-01 7.529578411922e-01 7.839416494442e-01 8.222975540737e-01 8.679513000096e-01 9.190090409756e-01 9.726197119338e-01 1.025697373738e+00 1.075429899970e+00 1.119658803703e+00 1.156994974944e+00 1.186680515344e+00 1.208269627807e+00 1.221420860917e+00 1.225839357085e+00 1.221420860917e+00 1.208269627807e+00 1.186680515344e+00 1.156994974944e+00 1.119658803703e+00 1.075429899970e+00 1.025697373738e+00 9.726197119338e-01 9.190090409756e-01 8.679513000096e-01 8.222975540737e-01 7.839416494442e-01 7.529578411922e-01 7.269570280620e-01 7.013281238038e-01 6.706616385163e-01 6.308288626266e-01 5.807423801327e-01 5.230854736346e-01 4.637768854113e-01 4.104219268438e-01 3.702465526484e-01 3.483744350735e-01 3.469917037832e-01 3.651746565325e-01 3.988624572572e-01 4.413937895619e-01 4.850029664828e-01 5.227834059150e-01 5.502741973314e-01 5.663730980809e-01 5.733914699879e-01 5.763483434891e-01 5.815032604848e-01 5.943791029173e-01 6.179496074825e-01 6.520002466364e-01 6.939565349645e-01 7.404838571406e-01 7.887977764041e-01 8.371938470141e-01 8.849013128108e-01 9.316103546364e-01 9.769085601657e-01 1.020010166877e+00 1.059582110455e+00 1.093770853349e+00 1.120296945839e+00 1.136712718851e+00 1.140822955663e+00 1.131193532325e+00 1.107628549643e+00 1.071376667903e+00 1.024983029532e+00 9.718871082434e-01 9.158376454534e-01 8.603759594052e-01 8.083088936604e-01 7.612423291086e-01 7.191301588668e-01 6.801579849767e-01 6.412265093508e-01 5.990684010616e-01 5.516694159994e-01 4.993446205245e-01 4.451531108181e-01 3.943597954305e-01 3.527323367678e-01 3.240800950138e-01 3.085336127318e-01 3.038033244305e-01
 2.209442490882e-01 2.272775411015e-01 2.475654254402e-01 2.832400646430e-01 3.322631044509e-01 3.890292898133e-01 4.469073509919e-01 5.005662342543e-01 5.472788636804e-01 5.872589303233e-01 6.231612141973e-01 6.589485661194e-01 6.983805537045e-01 7.437861426304e-01 7.955148940929e-01 8.520811496088e-01 9.106217984214e-01 9.674467133134e-01 1.018533878687e+00 1.060098476269e+00 1.089167664720e+00 1.104000620034e+00 1.104265368808e+00 1.090901838679e+00 1.065735059778e+00 1.031089429749e+00 9.894308985417e-01 9.431536792161e-01 8.943901956275e-01 8.448805267232e-01 7.959610226064e-01 7.487259389871e-01 7.045001289311e-01 6.652586667070e-01 6.336327870185e-01 6.122043614123e-01 6.020878242196e-01 6.016511278788e-01 6.063769264765e-01 6.099957906114e-01 6.063214070360e-01 5.908757727138e-01 5.620408809165e-01 5.215719415465e-01 4.744350257563e-01 4.278845412648e-01 3.899148719215e-01 3.673966400400e-01 3.645940513181e-01 3.824806268245e-01 4.187037801017e-01 4.678506509852e-01 5.224715999907e-01 5.748541174713e-01 6.190637583298e-01 6.524870813422e-01 6.763533203014e-01 6.950489402850e-01 7.143385639070e-01 7.392361637778e-01 7.724081235576e-01 8.138389634924e-01 8.614909978165e-01 9.122935073184e-01 9.629629791613e-01 1.010603211935e+00 1.053069400325e+00 1.089047416885e+00 1.117816715423e+00 1.138893092035e+00 1.151818435551e+00 1.156182658267e+00 1.151818435551e+00 1.138893092035e+00 1.117816715423e+00 1.089047416885e+00 1.053069400325e+00 1.010603211935e+00 9.629629791613e-01 9.122935073184e-01 8.614909978165e-01 8.138389634924e-01 7.724081235576e-01 7.392361637778e-01 7.143385639070e-01 6.950489402850e-01 6.763533203014e-01 6.524870813422e-01 6.190637583298e-01 5.748541174713e-01 5.224715999907e-01 4.678506509852e-01 4.187037801017e-01 3.824806268245e-01 3.645940513181e-01 3.673966400400e-01 3.899148719215e-01 4.278845412648e-01 4.744350257563e-01 5.215719415465e-01 5.620408809165e-01 5.908757727138e-01 6.063214070360e-01 6.099957906114e-01 6.063769264765e-01 6.016511278788e-01 6.020878242196e-01 6.122043614123e-01 6.336327870185e-01 6.652586667070e-01 7.045001289311e-01 7.487259389871e-01 7.959610226064e-01 8.448805267232e-01 8.943901956275e-01 9.431536792161e-01 9.894308985417e-01 1.031089429749e+00 1.065735059778e+00 1.090901838679e+00 1.104265368808e+00 1.104000620034e+00 1.089167664720e+00 1.060098476269e+00 1.018533878687e+00 9.674467133134e-01 9.106217984214e-01 8.520811496088e-01 7.955148940929e-01 7.437861426304e-01 6.983805537045e-01 6.589485661194e-01 6.231612141973e-01 5.872589303233e-01 5.472788636804e-01 5.005662342543e-01 4.469073509919e-01 3.890292898133e-01 3.322631044509e-01 2.832400646430e-01 2.475654254402e-01 2.272775411015e-01 2.209442490882e-01
 2.179051255079e-01 2.253990287277e-01 2.485022423084e-01 2.871455465970e-01 3.380372865967e-01 3.950838076734e-01 4.516380857611e-01 5.025037710945e-01 5.450840188998e-01 5.797486629377e-01 6.094290570079e-01 6.385097490016e-01 6.713403366358e-01 7.108725654642e-01 7.579393605508e-01 8.113342227794e-01 8.682570183264e-01 9.249472761914e-01 9.772239491124e-01 1.021060790653e+00 1.053138317956e+00 1.071275319015e+00 1.074606387954e+00 1.063540329106e+00 1.039505500081e+00 1.004713824925e+00 9.619010974778e-01 9.141105060906e-01 8.644322406044e-01 8.156403368833e-01 7.699699183440e-01 7.290888920914e-01 6.944225330373e-01 6.674982745622e-01 6.498858925747e-01 6.425602825527e-01 6.448184021243e-01 6.536369018733e-01 6.639619784499e-01 6.698056976741e-01 6.657384597505e-01 6.481464415211e-01 6.162002677334e-01 5.722840607823e-01 5.217776746944e-01 4.721681813958e-01 4.314917698514e-01 4.065537930231e-01 4.015055165984e-01 4.171519985950e-01 4.509648508735e-01 4.973855728896e-01 5.488988793776e-01 5.977679612126e-01 6.380155953284e-01 6.669234655391e-01 6.855799713743e-01 6.982554587601e-01 7.107524515917e-01 7.283339796662e-01 7.540516938757e-01 7.882355442307e-01 8.290097329844e-01 8.733156983143e-01 9.178345000154e-01 9.597083910531e-01 9.969431450742e-01 1.028435250450e+00 1.053657553621e+00 1.072227155276e+00 1.083687772129e+00 1.087570232690e+00 1.083687772129e+00 1.072227155276e+00 1.053657553621e+00 1.028435250450e+00 9.969431450742e-01 9.597083910531e-01 9.178345000154e-01 8.733156983143e-01 8.290097329844e-01 7.882355442307e-01 7.540516938757e-01 7.283339796662e-01 7.107524515917e-01 6.982554587601e-01 6.855799713743e-01 6.669234655391e-01 6.380155953284e-01 5.977679612126e-01 5.488988793776e-01 4.973855728896e-01 4.509648508735e-01 4.171519985950e-01 4.015055165984e-01 4.065537930231e-01 4.314917698514e-01 4.721681813958e-01 5.217776746944e-01 5.722840607823e-01 6.162002677334e-01 6.481464415211e-01 6.657384597505e-01 6.698056976741e-01 6.639619784499e-01 6.536369018733e-01 6.448184021243e-01 6.425602825527e-01 6.498858925747e-01 6.674982745622e-01 6.944225330373e-01 7.290888920914e-01 7.699699183440e-01 8.156403368833e-01 8.644322406044e-01 9.141105060906e-01 9.619010974778e-01 1.004713824925e+00 1.039505500081e+00 1.063540329106e+00 1.074606387954e+00 1.071275319015e+00 1.053138317956e+00 1.021060790653e+00 9.772239491124e-01 9.249472761914e-01 8.682570183264e-01 8.113342227794e-01 7.579393605508e-01 7.108725654642e-01 6.713403366358e-01 6.385097490016e-01 6.094290570079e-01 5.797486629377e-01 5.450840188998e-01 5.025037710945e-01 4.516380857611e-01 3.950838076734e-01 3.380372865967e-01 2.871455465970e-01 2.485022423084e-01 2.253990287277e-01 2.179051255079e-01
 2.669825966731e-01 2.749422827566e-01 2.988399416127e-01 3.375566872861e-01 3.873570112108e-01 4.422793540158e-01 4.958926117922e-01 5.430895702999e-01 5.812054278233e-01 6.104519275212e-01 6.336170811962e-01 6.551082715190e-01 6.795698872279e-01 7.105241674007e-01 7.494598997709e-01 7.957230034115e-01 8.468695279181e-01 8.992949781254e-01 9.488448188739e-01 9.913911098344e-01 1.023378255681e+00 1.042237938320e+00 1.046619113366e+00 1.036432584866e+00 1.012768624203e+00 9.778257472206e-01 9.347252772717e-01 8.872835312086e-01 8.395748682243e-01 7.953087335207e-01 7.572718593600e-01 7.270912227567e-01 7.054763729211e-01 6.926644272615e-01 6.886219271950e-01 6.927159068833e-01 7.031069140438e-01 7.163922297317e-01 7.278587133381e-01 7.323211878169e-01 7.252616918344e-01 7.038948654443e-01 6.680598972842e-01 6.205923900464e-01 5.671425535040e-01 5.152777377547e-01 4.729967149712e-01 4.469905080168e-01 4.412725558889e-01 4.564728357289e-01 4.898466978112e-01 5.356858429927e-01 5.864217308175e-01 6.343122076633e-01 6.733327128268e-01 7.005908200280e-01 7.168562447246e-01 7.259985407678e-01 7.335153815421e-01 7.446098503054e-01 7.626000250995e-01 7.882434920850e-01 8.200619651311e-01 8.552462034239e-01 8.906453236166e-01 9.235948310364e-01 9.524002673448e-01 9.763417940138e-01 9.952962125221e-01 1.009207219982e+00 1.017811811683e+00 1.020738114336e+00 1.017811811683e+00 1.009207219982e+00 9.952962125221e-01 9.763417940138e-01 9.524002673448e-01 9.235948310364e-01 8.906453236166e-01 8.552462034239e-01 8.200619651311e-01 7.882434920850e-01 7.626000250995e-01 7.446098503054e-01 7.335153815421e-01 7.259985407678e-01 7.168562447246e-01 7.005908200280e-01 6.733327128268e-01 6.343122076633e-01 5.864217308175e-01 5.356858429927e-01 4.898466978112e-01 4.564728357289e-01 4.412725558889e-01 4.469905080168e-01 4.729967149712e-01 5.152777377547e-01 5.671425535040e-01 6.205923900464e-01 6.680598972842e-01 7.038948654443e-01 7.252616918344e-01 7.323211878169e-01 7.278587133381e-01 7.163922297317e-01 7.031069140438e-01 6.927159068833e-01 6.886219271950e-01 6.926644272615e-01 7.054763729211e-01 7.270912227567e-01 7.572718593600e-01 7.953087335207e-01 8.395748682243e-01 8.872835312086e-01 9.347252772717e-01 9.778257472206e-01 1.012768624203e+00 1.036432584866e+00 1.046619113366e+00 1.042237938320e+00 1.023378255681e+00 9.913911098344e-01 9.488448188739e-01 8.992949781254e-01 8.468695279181e-01 7.957230034115e-01 7.494598997709e-01 7.105241674007e-01 6.795698872279e-01 6.551082715190e-01 6.336170811962e-01 6.104519275212e-01 5.812054278233e-01 5.430895702999e-01 4.958926117922e-01 4.422793540158e-01 3.873570112108e-01 3.375566872861e-01 2.988399416127e-01 2.749422827566e-01 2.669825966731e-01
 3.188520453994e-01 3.275718917613e-01 3.531607938325e-01 3.934002472411e-01 4.438631065649e-01 4.985149920556e-01 5.511237685884e-01 5.967392994454e-01 6.326764325953e-01 6.589443395514e-01 6.779878505044e-01 6.939077229207e-01 7.112555363505e-01 7.338135969983e-01 7.636481204505e-01 8.007943999602e-01 8.434507682691e-01 8.884798274343e-01 9.320172256782e-01 9.700480651571e-01 9.989318037835e-01 1.015835940216e+00 1.019022169861e+00 1.008014319380e+00 9.837057246154e-01 9.483960302013e-01 9.057116067816e-01 8.602783207184e-01 8.170450415013e-01 7.803092150168e-01 7.527947925317e-01 7.353021487474e-01 7.271260694346e-01 7.269019474133e-01 7.331931836923e-01 7.444418682825e-01 7.585144911501e-01 7.723253350178e-01 7.818799549911e-01 7.828711993476e-01 7.716048140831e-01 7.459744457777e-01 7.062825906761e-01 6.556421985108e-01 5.997924824177e-01 5.462762808498e-01 5.030174155946e-01 4.766826973585e-01 4.712708211273e-01 4.873260504694e-01 5.218853171694e-01 5.690240938863e-01 6.210628040509e-01 6.702419478600e-01 7.104893743906e-01 7.387370995021e-01 7.553863781239e-01 7.637980293180e-01 7.689621044417e-01 7.757966860403e-01 7.876678381595e-01 8.056646125521e-01 8.287318986451e-01 8.544211436774e-01 8.798603330569e-01 9.026733426312e-01 9.215366067380e-01 9.362289486590e-01 9.472020592597e-01 9.549675161863e-01 9.597002329306e-01 9.613092955886e-01 9.597002329306e-01 9.549675161863e-01 9.472020592597e-01 9.362289486590e-01 9.215366067380e-01 9.026733426312e-01 8.798603330569e-01 8.544211436774e-01 8.287318986451e-01 8.056646125521e-01 7.876678381595e-01 7.757966860403e-01 7.689621044417e-01 7.637980293180e-01 7.553863781239e-01 7.387370995021e-01 7.104893743906e-01 6.702419478600e-01 6.210628040509e-01 5.690240938863e-01 5.218853171694e-01 4.873260504694e-01 4.712708211273e-01 4.766826973585e-01 5.030174155946e-01 5.462762808498e-01 5.997924824177e-01 6.556421985108e-01 7.062825906761e-01 7.459744457777e-01 7.716048140831e-01 7.828711993476e-01 7.818799549911e-01 7.723253350178e-01 7.585144911501e-01 7.444418682825e-01 7.331931836923e-01 7.269019474133e-01 7.271260694346e-01 7.353021487474e-01 7.527947925317e-01 7.803092150168e-01 8.170450415013e-01 8.602783207184e-01 9.057116067816e-01 9.483960302013e-01 9.837057246154e-01 1.008014319380e+00 1.019022169861e+00 1.015835940216e+00 9.989318037835e-01 9.700480651571e-01 9.320172256782e-01 8.884798274343e-01 8.434507682691e-01 8.007943999602e-01 7.636481204505e-01 7.338135969983e-01 7.112555363505e-01 6.939077229207e-01 6.779878505044e-01 6.589443395514e-01 6.326764325953e-01 5.967392994454e-01 5.511237685884e-01 4.985149920556e-01 4.438631065649e-01 3.934002472411e-01 3.531607938325e-01 3.275718917613e-01 3.188520453994e-01
 3.568291037182e-01 3.665473682798e-01 3.945888500775e-01 4.376062929708e-01 4.903459224849e-01 5.465348433270e-01 6.000607792752e-01 6.461670005396e-01 6.822172725291e-01 7.080429868855e-01 7.257003996316e-01 7.388030343695e-01 7.515196440608e-01 7.675414136707e-01 7.892330888172e-01 8.172263053636e-01 8.504490457510e-01 8.864440726952e-01 9.218868076788e-01 9.530953540662e-01 9.765475196150e-01 9.893091167755e-01 9.894122983620e-01 9.761563573079e-01 9.503787425530e-01 9.145963160922e-01 8.729896561819e-01 8.308991942638e-01 7.938892649731e-01 7.663333583037e-01 7.502542997334e-01 7.450645765643e-01 7.484713519834e-01 7.577772947313e-01 7.707240258450e-01 7.854797585928e-01 8.001288609489e-01 8.121550865897e-01 8.183282413950e-01 8.151339287865e-01 7.995447515337e-01 7.699720922865e-01 7.270042482419e-01 6.738678027047e-01 6.162492865478e-01 5.615726199916e-01 5.177053645905e-01 4.913981244708e-01 4.867969227261e-01 5.044532867939e-01 5.411728189395e-01 5.907572273127e-01 6.453607677342e-01 6.971958326264e-01 7.401640227489e-01 7.710499354307e-01 7.899083254388e-01 7.996028238461e-01 8.045915384200e-01 8.094401677878e-01 8.174347622284e-01 8.298882630451e-01 8.460956515957e-01 8.639471396524e-01 8.808479877982e-01 8.946670960032e-01 9.043932773535e-01 9.102625001694e-01 9.133299019858e-01 9.147877700509e-01 9.154472016873e-01 9.156421028534e-01 9.154472016873e-01 9.147877700509e-01 9.133299019858e-01 9.102625001694e-01 9.043932773535e-01 8.946670960032e-01 8.808479877982e-01 8.639471396524e-01 8.460956515957e-01 8.298882630451e-01 8.174347622284e-01 8.094401677878e-01 8.045915384200e-01 7.996028238461e-01 7.899083254388e-01 7.710499354307e-01 7.401640227489e-01 6.971958326264e-01 6.453607677342e-01 5.907572273127e-01 5.411728189395e-01 5.044532867939e-01 4.867969227261e-01 4.913981244708e-01 5.177053645905e-01 5.615726199916e-01 6.162492865478e-01 6.738678027047e-01 7.270042482419e-01 7.699720922865e-01 7.995447515337e-01 8.151339287865e-01 8.183282413950e-01 8.121550865897e-01 8.001288609489e-01 7.854797585928e-01 7.707240258450e-01 7.577772947313e-01 7.484713519834e-01 7.450645765643e-01 7.502542997334e-01 7.663333583037e-01 7.938892649731e-01 8.308991942638e-01 8.729896561819e-01 9.145963160922e-01 9.503787425530e-01 9.761563573079e-01 9.894122983620e-01 9.893091167755e-01 9.765475196150e-01 9.530953540662e-01 9.218868076788e-01 8.864440726952e-01 8.504490457510e-01 8.172263053636e-01 7.892330888172e-01 7.675414136707e-01 7.515196440608e-01 7.388030343695e-01 7.257003996316e-01 7.080429868855e-01 6.822172725291e-01 6.461670005396e-01 6.000607792752e-01 5.465348433270e-01 4.903459224849e-01 4.376062929708e-01 3.945888500775e-01 3.665473682798e-01 3.568291037182e-01
 3.856799372787e-01 3.962071404765e-01 4.262552994181e-01 4.716258554315e-01 5.264378907898e-01 5.842281186256e-01 6.390316426061e-01 6.862766474295e-01 7.233968333496e-01 7.500661995624e-01 7.679345040067e-01 7.800724298743e-01 7.901115401632e-01 8.014233342516e-01 8.164116070013e-01 8.361081767454e-01 8.600839170854e-01 8.866213870724e-01 9.130693596973e-01 9.362487260864e-01 9.529329762802e-01 9.602606756384e-01 9.562135471788e-01 9.400155330630e-01 9.125640250458e-01 8.766527997952e-01 8.369422692167e-01 7.992861121046e-01 7.694546865658e-01 7.513902487462e-01 7.459728080731e-01 7.511249025541e-01 7.632646422267e-01 7.789068754900e-01 7.955097133237e-01 8.113551051020e-01 8.249238068159e-01 8.342705073201e-01 8.368335450195e-01 8.297448816546e-01 8.105163351440e-01 7.779270883851e-01 7.327505729335e-01 6.781864530208e-01 6.197682066336e-01 5.647165527985e-01 5.208130593852e-01 4.949030556877e-01 4.913332033707e-01 5.106973547911e-01 5.496296501468e-01 6.016781027399e-01 6.588733081088e-01 7.134482765515e-01 7.593221128907e-01 7.931808314256e-01 8.147939756161e-01 8.265915955682e-01 8.325635631261e-01 8.369348949587e-01 8.429005245398e-01 8.519214217852e-01 8.635818041255e-01 8.760556680905e-01 8.869657827588e-01 8.943339816898e-01 8.973235000616e-01 8.964528387023e-01 8.932498921922e-01 8.895188680111e-01 8.867277985302e-01 8.857115607897e-01 8.867277985302e-01 8.895188680111e-01 8.932498921922e-01 8.964528387023e-01 8.973235000616e-01 8.943339816898e-01 8.869657827588e-01 8.760556680905e-01 8.635818041255e-01 8.519214217852e-01 8.429005245398e-01 8.369348949587e-01 8.325635631261e-01 8.265915955682e-01 8.147939756161e-01 7.931808314256e-01 7.593221128907e-01 7.134482765515e-01 6.588733081088e-01 6.016781027399e-01 5.496296501468e-01 5.106973547911e-01 4.913332033707e-01 4.949030556877e-01 5.208130593852e-01 5.647165527985e-01 6.197682066336e-01 6.781864530208e-01 7.327505729335e-01 7.779270883851e-01 8.105163351440e-01 8.297448816546e-01 8.368335450195e-01 8.342705073201e-01 8.249238068159e-01 8.113551051020e-01 7.955097133237e-01 7.789068754900e-01 7.632646422267e-01 7.511249025541e-01 7.459728080731e-01 7.513902487462e-01 7.694546865658e-01 7.992861121046e-01 8.369422692167e-01 8.766527997952e-01 9.125640250458e-01 9.400155330630e-01 9.562135471788e-01 9.602606756384e-01 9.529329762802e-01 9.362487260864e-01 9.130693596973e-01 8.866213870724e-01 8.600839170854e-01 8.361081767454e-01 8.164116070013e-01 8.014233342516e-01 7.901115401632e-01 7.800724298743e-01 7.679345040067e-01 7.500661995624e-01 7.233968333496e-01 6.862766474295e-01 6.390316426061e-01 5.842281186256e-01 5.264378907898e-01 4.716258554315e-01 4.262552994181e-01 3.962071404765e-01 3.856799372787e-01
 4.184467144934e-01 4.290725394477e-01 4.593097000256e-01 5.047728665604e-01 5.594919280372e-01 6.170995437333e-01 6.718291430844e-01 7.192920376342e-01 7.569667766251e-01 7.843532043015e-01 8.027048780547e-01 8.145316199628e-01 8.228987204267e-01 8.307488512942e-01 8.403564281808e-01 8.529577395226e-01 8.686108216017e-01 8.862665719337e-01 9.039545901639e-01 9.190838443409e-01 9.288341781308e-01 9.305685794339e-01 9.223597142255e-01 9.034830375470e-01 8.749580673543e-01 8.398119037721e-01 8.029965321204e-01 7.705300381056e-01 7.479300458889e-01 7.383051784903e-01 7.413002816425e-01 7.536902768174e-01 7.711806947934e-01 7.900573366442e-01 8.078774226571e-01 8.231962245446e-01 8.348816204643e-01 8.414579338906e-01 8.408783589788e-01 8.307856791072e-01 8.091160549304e-01 7.749313603132e-01 7.291153106198e-01 6.747793654971e-01 6.172230476312e-01 5.633608817264e-01 5.207094473450e-01 4.960076074717e-01 4.936043739823e-01 5.141315245393e-01 5.542056220210e-01 6.073721824814e-01 6.657665376777e-01 7.217673141862e-01 7.694146197492e-01 8.053571209101e-01 8.291541970545e-01 8.428787826116e-01 8.501168441703e-01 8.547903610915e-01 8.599792158005e-01 8.672329929049e-01 8.763469739655e-01 8.857258373722e-01 8.931653595708e-01 8.967650951779e-01 8.957511028405e-01 8.907465871107e-01 8.835388166279e-01 8.763595483419e-01 8.712037958597e-01 8.693424999042e-01 8.712037958597e-01 8.763595483419e-01 8.835388166279e-01 8.907465871107e-01 8.957511028405e-01 8.967650951779e-01 8.931653595708e-01 8.857258373722e-01 8.763469739655e-01 8.672329929049e-01 8.599792158005e-01 8.547903610915e-01 8.501168441703e-01 8.428787826116e-01 8.291541970545e-01 8.053571209101e-01 7.694146197492e-01 7.217673141862e-01 6.657665376777e-01 6.073721824814e-01 5.542056220210e-01 5.141315245393e-01 4.936043739823e-01 4.960076074717e-01 5.207094473450e-01 5.633608817264e-01 6.172230476312e-01 6.747793654971e-01 7.291153106198e-01 7.749313603132e-01 8.091160549304e-01 8.307856791072e-01 8.408783589788e-01 8.414579338906e-01 8.348816204643e-01 8.231962245446e-01 8.078774226571e-01 7.900573366442e-01 7.711806947934e-01 7.536902768174e-01 7.413002816425e-01 7.383051784903e-01 7.479300458889e-01 7.705300381056e-01 8.029965321204e-01 8.398119037721e-01 8.749580673543e-01 9.034830375470e-01 9.223597142255e-01 9.305685794339e-01 9.288341781308e-01 9.190838443409e-01 9.039545901639e-01 8.862665719337e-01 8.686108216017e-01 8.529577395226e-01 8.403564281808e-01 8.307488512942e-01 8.228987204267e-01 8.145316199628e-01 8.027048780547e-01 7.843532043015e-01 7.569667766251e-01 7.192920376342e-01 6.718291430844e-01 6.170995437333e-01 5.594919280372e-01 5.047728665604e-01 4.593097000256e-01 4.290725394477e-01 4.184467144934e-01
 4.638631877737e-01 4.736631414908e-01 5.016680719510e-01 5.440708491225e-01 5.955028561403e-01 6.500734004222e-01 7.023452262522e-01 7.481145574277e-01 7.848779179566e-01 8.119549101953e-01 8.302382142104e-01 8.417279573483e-01 8.489539183347e-01 8.544197469459e-01 8.601673390779e-01 8.674685012769e-01 8.766866109306e-01 8.872659250202e-01 8.978104999967e-01 9.062854355520e-01 9.103099575457e-01 9.075536839969e-01 8.962747056906e-01 8.758758386015e-01 8.474953817872e-01 8.142557910950e-01 7.810951762618e-01 7.537579863662e-01 7.370835139523e-01 7.332109661625e-01 7.408592060628e-01 7.562886740937e-01 7.751556538550e-01 7.939675902967e-01 8.106049479283e-01 8.239223295197e-01 8.330965576514e-01 8.369813684292e-01 8.338942791078e-01 8.218561222288e-01 7.991367218224e-01 7.650184358581e-01 7.204599870694e-01 6.684544788454e-01 6.140055160954e-01 5.635749581065e-01 5.241415746835e-01 5.019270889054e-01 5.009161044216e-01 5.216942829094e-01 5.611170536812e-01 6.131617093067e-01 6.704175140037e-01 7.256416448056e-01 7.731301516677e-01 8.095929842084e-01 8.344583084710e-01 8.495121775187e-01 8.579956877450e-01 8.635154633423e-01 8.689785704301e-01 8.759176843137e-01 8.842313640189e-01 8.924933540524e-01 8.986261230862e-01 9.007990924523e-01 8.982353920279e-01 8.915501125216e-01 8.825958968970e-01 8.738132324362e-01 8.674985183177e-01 8.652103492337e-01 8.674985183177e-01 8.738132324362e-01 8.825958968970e-01 8.915501125216e-01 8.982353920279e-01 9.007990924523e-01 8.986261230862e-01 8.924933540524e-01 8.842313640189e-01 8.759176843137e-01 8.689785704301e-01 8.635154633423e-01 8.579956877450e-01 8.495121775187e-01 8.344583084710e-01 8.095929842084e-01 7.731301516677e-01 7.256416448056e-01 6.704175140037e-01 6.131617093067e-01 5.611170536812e-01 5.216942829094e-01 5.009161044216e-01 5.019270889054e-01 5.241415746835e-01 5.635749581065e-01 6.140055160954e-01 6.684544788454e-01 7.204599870694e-01 7.650184358581e-01 7.991367218224e-01 8.218561222288e-01 8.338942791078e-01 8.369813684292e-01 8.330965576514e-01 8.239223295197e-01 8.106049479283e-01 7.939675902967e-01 7.751556538550e-01 7.562886740937e-01 7.408592060628e-01 7.332109661625e-01 7.370835139523e-01 7.537579863662e-01 7.810951762618e-01 8.142557910950e-01 8.474953817872e-01 8.758758386015e-01 8.962747056906e-01 9.075536839969e-01 9.103099575457e-01 9.062854355520e-01 8.978104999967e-01 8.872659250202e-01 8.766866109306e-01 8.674685012769e-01 8.601673390779e-01 8.544197469459e-01 8.489539183347e-01 8.417279573483e-01 8.302382142104e-01 8.119549101953e-01 7.848779179566e-01 7.481145574277e-01 7.023452262522e-01 6.500734004222e-01 5.955028561403e-01 5.440708491225e-01 5.016680719510e-01 4.736631414908e-01 4.638631877737e-01
 5.185140751516e-01 5.268471192102e-01 5.508681256424e-01 5.877551232609e-01 6.332087372011e-01 6.821540369187e-01 7.296610820862e-01 7.717708933623e-01 8.060267331688e-01 8.316113784567e-01 8.491376888517e-01 8.602097568684e-01 8.669196328856e-01 8.713752850800e-01 8.753317868296e-01 8.799657124327e-01 8.857371104842e-01 8.923483377388e-01 8.987681268372e-01 9.033729075785e-01 9.041464804263e-01 8.990558617264e-01 8.865732445141e-01 8.662413680988e-01 8.392510051018e-01 8.086339751928e-01 7.789825991387e-01 7.553970784485e-01 7.418380982525e-01 7.396614634921e-01 7.472293465781e-01 7.609617609958e-01 7.769916691878e-01 7.923528101739e-01 8.053360690192e-01 8.150932885098e-01 8.210062349826e-01 8.221317533768e-01 8.170223420920e-01 8.039353578808e-01 7.813877594699e-01 7.488209827221e-01 7.072240053033e-01 6.594431108875e-01 6.101236703449e-01 5.651381144977e-01 5.306901255252e-01 5.121378448715e-01 5.128188296102e-01 5.331713768532e-01 5.704841363890e-01 6.194767756470e-01 6.735118282308e-01 7.259571232187e-01 7.715256483083e-01 8.071123827500e-01 8.321190442362e-01 8.481162963808e-01 8.580386342060e-01 8.651507268357e-01 8.721007291473e-01 8.802811709311e-01 8.895750914320e-01 8.986417485149e-01 9.055016956270e-01 9.083959432178e-01 9.065307011784e-01 9.004436526865e-01 8.918995932905e-01 8.833268904171e-01 8.770678906705e-01 8.747869418926e-01 8.770678906705e-01 8.833268904171e-01 8.918995932905e-01 9.004436526865e-01 9.065307011784e-01 9.083959432178e-01 9.055016956270e-01 8.986417485149e-01 8.895750914320e-01 8.802811709311e-01 8.721007291473e-01 8.651507268357e-01 8.580386342060e-01 8.481162963808e-01 8.321190442362e-01 8.071123827500e-01 7.715256483083e-01 7.259571232187e-01 6.735118282308e-01 6.194767756470e-01 5.704841363890e-01 5.331713768532e-01 5.128188296102e-01 5.121378448715e-01 5.306901255252e-01 5.651381144977e-01 6.101236703449e-01 6.594431108875e-01 7.072240053033e-01 7.488209827221e-01 7.813877594699e-01 8.039353578808e-01 8.170223420920e-01 8.221317533768e-01 8.210062349826e-01 8.150932885098e-01 8.053360690192e-01 7.923528101739e-01 7.769916691878e-01 7.609617609958e-01 7.472293465781e-01 7.396614634921e-01 7.418380982525e-01 7.553970784485e-01 7.789825991387e-01 8.086339751928e-01 8.392510051018e-01 8.662413680988e-01 8.865732445141e-01 8.990558617264e-01 9.041464804263e-01 9.033729075785e-01 8.987681268372e-01 8.923483377388e-01 8.857371104842e-01 8.799657124327e-01 8.753317868296e-01 8.713752850800e-01 8.669196328856e-01 8.602097568684e-01 8.491376888517e-01 8.316113784567e-01 8.060267331688e-01 7.717708933623e-01 7.296610820862e-01 6.821540369187e-01 6.332087372011e-01 5.877551232609e-01 5.508681256424e-01 5.268471192102e-01 5.185140751516e-01
 5.703528100955e-01 5.770137173679e-01 5.964238514979e-01 6.267724239888e-01 6.649414843786e-01 7.068418922353e-01 7.481890325151e-01 7.853625580178e-01 8.160230189384e-01 8.393206725994e-01 8.557029412626e-01 8.665266524091e-01 8.735748953592e-01 8.786294277654e-01 8.831567747434e-01 8.881200178633e-01 8.938775639518e-01 9.001482635961e-01 9.060141779449e-01 9.100452871536e-01 9.104300995995e-01 9.053554436686e-01 8.934719272946e-01 8.744405134256e-01 8.494247331510e-01 8.212190560871e-01 7.938935103432e-01 7.717657078308e-01 7.580114708889e-01 7.535452145143e-01 7.568576176018e-01 7.649700147240e-01 7.747741128068e-01 7.839697785039e-01 7.913076299088e-01 7.962168228012e-01 7.982204809927e-01 7.964858462929e-01 7.896650437516e-01 7.761414145953e-01 7.545533950654e-01 7.244285103074e-01 6.867300939665e-01 6.441240750419e-01 6.008559176746e-01 5.621622276346e-01 5.333981018759e-01 5.189951388641e-01 5.215976649766e-01 5.414608360076e-01 5.762905075777e-01 6.215956781771e-01 6.716040317692e-01 7.204268741012e-01 7.633155828656e-01 7.974709276535e-01 8.223648078813e-01 8.394300602674e-01 8.513176661906e-01 8.609520300031e-01 8.706606135720e-01 8.816077008650e-01 8.935814742163e-01 9.052493265979e-01 9.147060351081e-01 9.202460955035e-01 9.210491430406e-01 9.175215517173e-01 9.112427874557e-01 9.044305959463e-01 8.992799832090e-01 8.973783823147e-01 8.992799832090e-01 9.044305959463e-01 9.112427874557e-01 9.175215517173e-01 9.210491430406e-01 9.202460955035e-01 9.147060351081e-01 9.052493265979e-01 8.935814742163e-01 8.816077008650e-01 8.706606135720e-01 8.609520300031e-01 8.513176661906e-01 8.394300602674e-01 8.223648078813e-01 7.974709276535e-01 7.633155828656e-01 7.204268741012e-01 6.716040317692e-01 6.215956781771e-01 5.762905075777e-01 5.414608360076e-01 5.215976649766e-01 5.189951388641e-01 5.333981018759e-01 5.621622276346e-01 6.008559176746e-01 6.441240750419e-01 6.867300939665e-01 7.244285103074e-01 7.545533950654e-01 7.761414145953e-01 7.896650437516e-01 7.964858462929e-01 7.982204809927e-01 7.962168228012e-01 7.913076299088e-01 7.839697785039e-01 7.747741128068e-01 7.649700147240e-01 7.568576176018e-01 7.535452145143e-01 7.580114708889e-01 7.717657078308e-01 7.938935103432e-01 8.212190560871e-01 8.494247331510e-01 8.744405134256e-01 8.934719272946e-01 9.053554436686e-01 9.104300995995e-01 9.100452871536e-01 9.060141779449e-01 9.001482635961e-01 8.938775639518e-01 8.881200178633e-01 8.831567747434e-01 8.786294277654e-01 8.735748953592e-01 8.665266524091e-01 8.557029412626e-01 8.393206725994e-01 8.160230189384e-01 7.853625580178e-01 7.481890325151e-01 7.068418922353e-01 6.649414843786e-01 6.267724239888e-01 5.964238514979e-01 5.770137173679e-01 5.703528100955e-01
 6.073017062872e-01 6.123593819133e-01 6.272983970403e-01 6.511893250024e-01 6.820157105939e-01 7.166710175290e-01 7.515574691478e-01 7.834412433759e-01 8.101667766815e-01 8.309376492679e-01 8.461640564845e-01 8.570922659610e-01 8.653122000749e-01 8.723559576020e-01 8.793977732216e-01 8.871087269362e-01 8.955843462427e-01 9.043563448936e-01 9.124104184008e-01 9.182997195584e-01 9.202951412689e-01 9.167155891440e-01 9.063554728011e-01 8.889831664431e-01 8.657153640739e-01 8.390901419511e-01 8.126569668291e-01 7.900437899877e-01 7.738429646845e-01 7.647700558810e-01 7.616544681688e-01 7.622392104006e-01 7.642280588275e-01 7.660246375360e-01 7.668578563599e-01 7.664299153155e-01 7.643835625536e-01 7.599122802409e-01 7.516669968678e-01 7.380354872046e-01 7.176783620932e-01 6.901238632056e-01 6.562873500275e-01 6.186493266863e-01 5.810872248814e-01 5.482616956445e-01 5.247809094586e-01 5.143026822263e-01 5.188915447053e-01 5.386407376829e-01 5.715468827001e-01 6.137634569605e-01 6.602677315742e-01 7.059086864082e-01 7.465021996847e-01 7.795968161964e-01 8.047841999873e-01 8.234023493199e-01 8.378478481354e-01 8.507220964347e-01 8.640436678078e-01 8.787370830754e-01 8.944689511739e-01 9.098752360043e-01 9.230807527650e-01 9.323965184025e-01 9.369477946777e-01 9.370006937109e-01 9.338989715077e-01 9.295946138281e-01 9.260561709298e-01 9.247087618924e-01 9.260561709298e-01 9.295946138281e-01 9.338989715077e-01 9.370006937109e-01 9.369477946777e-01 9.323965184025e-01 9.230807527650e-01 9.098752360043e-01 8.944689511739e-01 8.787370830754e-01 8.640436678078e-01 8.507220964347e-01 8.378478481354e-01 8.234023493199e-01 8.047841999873e-01 7.795968161964e-01 7.465021996847e-01 7.059086864082e-01 6.602677315742e-01 6.137634569605e-01 5.715468827001e-01 5.386407376829e-01 5.188915447053e-01 5.143026822263e-01 5.247809094586e-01 5.482616956445e-01 5.810872248814e-01 6.186493266863e-01 6.562873500275e-01 6.901238632056e-01 7.176783620932e-01 7.380354872046e-01 7.516669968678e-01 7.599122802409e-01 7.643835625536e-01 7.664299153155e-01 7.668578563599e-01 7.660246375360e-01 7.642280588275e-01 7.622392104006e-01 7.616544681688e-01 7.647700558810e-01 7.738429646845e-01 7.900437899877e-01 8.126569668291e-01 8.390901419511e-01 8.657153640739e-01 8.889831664431e-01 9.063554728011e-01 9.167155891440e-01 9.202951412689e-01 9.182997195584e-01 9.124104184008e-01 9.043563448936e-01 8.955843462427e-01 8.871087269362e-01 8.793977732216e-01 8.723559576020e-01 8.653122000749e-01 8.570922659610e-01 8.461640564845e-01 8.309376492679e-01 8.101667766815e-01 7.834412433759e-01 7.515574691478e-01 7.166710175290e-01 6.820157105939e-01 6.511893250024e-01 6.272983970403e-01 6.123593819133e-01 6.073017062872e-01
 6.227797196853e-01 6.263958936124e-01 6.373002357698e-01 6.553311871815e-01 6.794548425744e-01 7.074757773131e-01 7.364279885514e-01 7.634518656010e-01 7.865749532903e-01 8.050868135021e-01 8.194418302450e-01 8.308588986435e-01 8.408269490614e-01 8.506741217173e-01 8.612829905838e-01 8.729741634458e-01 8.854824183214e-01 8.980219899006e-01 9.093552260298e-01 9.179233825911e-01 9.220371536904e-01 9.201380569781e-01 9.111954183858e-01 8.951161498674e-01 8.730287051229e-01 8.472693323507e-01 8.209613745109e-01 7.971800341354e-01 7.780633895715e-01 7.641941074074e-01 7.547162143369e-01 7.479955446904e-01 7.424726289114e-01 7.372139749141e-01 7.319191401642e-01 7.265671040063e-01 7.209037013736e-01 7.140971996887e-01 7.047119477576e-01 6.910539152725e-01 6.717469844764e-01 6.463075664575e-01 6.156266339190e-01 5.820614694222e-01 5.492076152708e-01 5.212604311846e-01 5.022175686176e-01 4.951338584702e-01 5.016238962646e-01 5.216534294427e-01 5.534304282950e-01 5.935869536718e-01 6.377100174441e-01 6.812651175153e-01 7.205634481961e-01 7.534567242967e-01 7.796298121504e-01 8.003060955743e-01 8.176478314311e-01 8.339689152341e-01 8.510309912748e-01 8.695692281754e-01 8.891321063962e-01 9.082899617907e-01 9.251454642188e-01 9.379815289040e-01 9.458712136524e-01 9.489850260033e-01 9.485097566672e-01 9.462363592871e-01 9.439888800712e-01 9.430813767832e-01 9.439888800712e-01 9.462363592871e-01 9.485097566672e-01 9.489850260033e-01 9.458712136524e-01 9.379815289040e-01 9.251454642188e-01 9.082899617907e-01 8.891321063962e-01 8.695692281754e-01 8.510309912748e-01 8.339689152341e-01 8.176478314311e-01 8.003060955743e-01 7.796298121504e-01 7.534567242967e-01 7.205634481961e-01 6.812651175153e-01 6.377100174441e-01 5.935869536718e-01 5.534304282950e-01 5.216534294427e-01 5.016238962646e-01 4.951338584702e-01 5.022175686176e-01 5.212604311846e-01 5.492076152708e-01 5.820614694222e-01 6.156266339190e-01 6.463075664575e-01 6.717469844764e-01 6.910539152725e-01 7.047119477576e-01 7.140971996887e-01 7.209037013736e-01 7.265671040063e-01 7.319191401642e-01 7.372139749141e-01 7.424726289114e-01 7.479955446904e-01 7.547162143369e-01 7.641941074074e-01 7.780633895715e-01 7.971800341354e-01 8.209613745109e-01 8.472693323507e-01 8.730287051229e-01 8.951161498674e-01 9.111954183858e-01 9.201380569781e-01 9.220371536904e-01 9.179233825911e-01 9.093552260298e-01 8.980219899006e-01 8.854824183214e-01 8.729741634458e-01 8.612829905838e-01 8.506741217173e-01 8.408269490614e-01 8.308588986435e-01 8.194418302450e-01 8.050868135021e-01 7.865749532903e-01 7.634518656010e-01 7.364279885514e-01 7.074757773131e-01 6.794548425744e-01 6.553311871815e-01 6.373002357698e-01 6.263958936124e-01 6.227797196853e-01
 6.169347869857e-01 6.192487827344e-01 6.265249894964e-01 6.393311243572e-01 6.575637618748e-01 6.798666402083e-01 7.038383112634e-01 7.269103540880e-01 7.472327736400e-01 7.641572823534e-01 7.781809721966e-01 7.905309315619e-01 8.026269585847e-01 8.156097984485e-01 8.300682452108e-01 8.459384389028e-01 8.625442571636e-01 8.787290783134e-01 8.930011234981e-01 9.037167766102e-01 9.092616382013e-01 9.082845534826e-01 9.000195378660e-01 8.845984088143e-01 8.632335796966e-01 8.381361175894e-01 8.120696020977e-01 7.876308671686e-01 7.665088904920e-01 7.491015657180e-01 7.347210947246e-01 7.221896648795e-01 7.105562662884e-01 6.994667085483e-01 6.890692844942e-01 6.796189749450e-01 6.709510551449e-01 6.621860958826e-01 6.517700308041e-01 6.379158132662e-01 6.192234114262e-01 5.952711685907e-01 5.670082081332e-01 5.367640213959e-01 5.079266641755e-01 4.842640010057e-01 4.691726600823e-01 4.651160633967e-01 4.733175783866e-01 4.936831439410e-01 5.246791119126e-01 5.633996926867e-01 6.059710211079e-01 6.483632494059e-01 6.872665724986e-01 7.207412017038e-01 7.484753276330e-01 7.715308229113e-01 7.918305008553e-01 8.114293628338e-01 8.318726486502e-01 8.537203190565e-01 8.763867704391e-01 8.983205268790e-01 9.175447673358e-01 9.322997876280e-01 9.416653436225e-01 9.458485595456e-01 9.460992434877e-01 9.442742536770e-01 9.422654725923e-01 9.414281709807e-01 9.422654725923e-01 9.442742536770e-01 9.460992434877e-01 9.458485595456e-01 9.416653436225e-01 9.322997876280e-01 9.175447673358e-01 8.983205268790e-01 8.763867704391e-01 8.537203190565e-01 8.318726486502e-01 8.114293628338e-01 7.918305008553e-01 7.715308229113e-01 7.484753276330e-01 7.207412017038e-01 6.872665724986e-01 6.483632494059e-01 6.059710211079e-01 5.633996926867e-01 5.246791119126e-01 4.936831439410e-01 4.733175783866e-01 4.651160633967e-01 4.691726600823e-01 4.842640010057e-01 5.079266641755e-01 5.367640213959e-01 5.670082081332e-01 5.952711685907e-01 6.192234114262e-01 6.379158132662e-01 6.517700308041e-01 6.621860958826e-01 6.709510551449e-01 6.796189749450e-01 6.890692844942e-01 6.994667085483e-01 7.105562662884e-01 7.221896648795e-01 7.347210947246e-01 7.491015657180e-01 7.665088904920e-01 7.876308671686e-01 8.120696020977e-01 8.381361175894e-01 8.632335796966e-01 8.845984088143e-01 9.000195378660e-01 9.082845534826e-01 9.092616382013e-01 9.037167766102e-01 8.930011234981e-01 8.787290783134e-01 8.625442571636e-01 8.459384389028e-01 8.300682452108e-01 8.156097984485e-01 8.026269585847e-01 7.905309315619e-01 7.781809721966e-01 7.641572823534e-01 7.472327736400e-01 7.269103540880e-01 7.038383112634e-01 6.798666402083e-01 6.575637618748e-01 6.393311243572e-01 6.265249894964e-01 6.192487827344e-01 6.169347869857e-01
 5.949510098544e-01 5.960262704138e-01 5.998768569416e-01 6.078274522054e-01 6.207536440618e-01 6.381362917256e-01 6.580958212180e-01 6.782603782695e-01 6.968074891359e-01 7.130832095078e-01 7.275713169469e-01 7.414890172149e-01 7.561579238410e-01 7.725315520785e-01 7.908726535933e-01 8.107132249749e-01 8.309455042032e-01 8.500459089830e-01 8.663116774227e-01 8.780827989754e-01 8.839233091848e-01 8.828089689610e-01 8.743491365788e-01 8.589954706384e-01 8.381064424946e-01 8.138165463288e-01 7.885501192010e-01 7.644203106049e-01 7.426162074624e-01 7.232496778131e-01 7.056426823696e-01 6.889307387731e-01 6.726337675573e-01 6.568924220861e-01 6.422704119625e-01 6.292922470362e-01 6.178955158256e-01 6.071677834038e-01 5.954973511499e-01 5.810617015372e-01 5.625434049688e-01 5.396980789780e-01 5.136506515635e-01 4.867832282809e-01 4.622542819816e-01 4.432659778757e-01 4.324083698322e-01 4.313782804048e-01 4.409966539502e-01 4.612513304893e-01 4.910745092767e-01 5.281696455338e-01 5.692555965925e-01 6.107445786732e-01 6.496203154142e-01 6.840465792843e-01 7.136361469036e-01 7.392501496641e-01 7.625426655386e-01 7.853073511402e-01 8.088330013321e-01 8.334408151314e-01 8.583181591247e-01 8.817100573693e-01 9.015147500125e-01 9.159611868355e-01 9.242529433487e-01 9.268425609346e-01 9.253062514283e-01 9.218675108656e-01 9.187320487708e-01 9.174912087380e-01 9.187320487708e-01 9.218675108656e-01 9.253062514283e-01 9.268425609346e-01 9.242529433487e-01 9.159611868355e-01 9.015147500125e-01 8.817100573693e-01 8.583181591247e-01 8.334408151314e-01 8.088330013321e-01 7.853073511402e-01 7.625426655386e-01 7.392501496641e-01 7.136361469036e-01 6.840465792843e-01 6.496203154142e-01 6.107445786732e-01 5.692555965925e-01 5.281696455338e-01 4.910745092767e-01 4.612513304893e-01 4.409966539502e-01 4.313782804048e-01 4.324083698322e-01 4.432659778757e-01 4.622542819816e-01 4.867832282809e-01 5.136506515635e-01 5.396980789780e-01 5.625434049688e-01 5.810617015372e-01 5.954973511499e-01 6.071677834038e-01 6.178955158256e-01 6.292922470362e-01 6.422704119625e-01 6.568924220861e-01 6.726337675573e-01 6.889307387731e-01 7.056426823696e-01 7.232496778131e-01 7.426162074624e-01 7.644203106049e-01 7.885501192010e-01 8.138165463288e-01 8.381064424946e-01 8.589954706384e-01 8.743491365788e-01 8.828089689610e-01 8.839233091848e-01 8.780827989754e-01 8.663116774227e-01 8.500459089830e-01 8.309455042032e-01 8.107132249749e-01 7.908726535933e-01 7.725315520785e-01 7.561579238410e-01 7.414890172149e-01 7.275713169469e-01 7.130832095078e-01 6.968074891359e-01 6.782603782695e-01 6.580958212180e-01 6.381362917256e-01 6.207536440618e-01 6.078274522054e-01 5.998768569416e-01 5.960262704138e-01 5.949510098544e-01
 5.637292238875e-01 5.635621713809e-01 5.639903797848e-01 5.671661432936e-01 5.750269630931e-01 5.879760289777e-01 6.046473759123e-01 6.228068588080e-01 6.405699219039e-01 6.571922309691e-01 6.730850928771e-01 6.893839342075e-01 7.072642445585e-01 7.274350988649e-01 7.497975810544e-01 7.734565635556e-01 7.968826685635e-01 8.182250505073e-01 8.356400291826e-01 8.475358238690e-01 8.527468904139e-01 8.506657010198e-01 8.413488013337e-01 8.256149568179e-01 8.050010739426e-01 7.815784010389e-01 7.574471090151e-01 7.342150545546e-01 7.125547915251e-01 6.922251938432e-01 6.724769507586e-01 6.526482696040e-01 6.326264743436e-01 6.129577437447e-01 5.945631593094e-01 5.782114082315e-01 5.639701565815e-01 5.509671095688e-01 5.376154802347e-01 5.221837401882e-01 5.035682320164e-01 4.818300709204e-01 4.583816797975e-01 4.356731101477e-01 4.164995662414e-01 4.032058496805e-01 3.972422596186e-01 3.993320577108e-01 4.099263175217e-01 4.293040689868e-01 4.571327941869e-01 4.919296586963e-01 5.310729078256e-01 5.714093277837e-01 6.101524242537e-01 6.455147818169e-01 6.770165868509e-01 7.053111059792e-01 7.317681109227e-01 7.578639637775e-01 7.845284751807e-01 8.117102437509e-01 8.382334603464e-01 8.620641120283e-01 8.809599237648e-01 8.932132079070e-01 8.982896727448e-01 8.970773491756e-01 8.916980033477e-01 8.849598254601e-01 8.795999292235e-01 8.775736640143e-01 8.795999292235e-01 8.849598254601e-01 8.916980033477e-01 8.970773491756e-01 8.982896727448e-01 8.932132079070e-01 8.809599237648e-01 8.620641120283e-01 8.382334603464e-01 8.117102437509e-01 7.845284751807e-01 7.578639637775e-01 7.317681109227e-01 7.053111059792e-01 6.770165868509e-01 6.455147818169e-01 6.101524242537e-01 5.714093277837e-01 5.310729078256e-01 4.919296586963e-01 4.571327941869e-01 4.293040689868e-01 4.099263175217e-01 3.993320577108e-01 3.972422596186e-01 4.032058496805e-01 4.164995662414e-01 4.356731101477e-01 4.583816797975e-01 4.818300709204e-01 5.035682320164e-01 5.221837401882e-01 5.376154802347e-01 5.509671095688e-01 5.639701565815e-01 5.782114082315e-01 5.945631593094e-01 6.129577437447e-01 6.326264743436e-01 6.526482696040e-01 6.724769507586e-01 6.922251938432e-01 7.125547915251e-01 7.342150545546e-01 7.574471090151e-01 7.815784010389e-01 8.050010739426e-01 8.256149568179e-01 8.413488013337e-01 8.506657010198e-01 8.527468904139e-01 8.475358238690e-01 8.356400291826e-01 8.182250505073e-01 7.968826685635e-01 7.734565635556e-01 7.497975810544e-01 7.274350988649e-01 7.072642445585e-01 6.893839342075e-01 6.730850928771e-01 6.571922309691e-01 6.405699219039e-01 6.228068588080e-01 6.046473759123e-01 5.879760289777e-01 5.750269630931e-01 5.671661432936e-01 5.639903797848e-01 5.635621713809e-01 5.637292238875e-01
 5.283282266839e-01 5.269421226164e-01 5.240129951169e-01 5.225376931479e-01 5.255683940247e-01 5.344844778556e-01 5.484528038119e-01 5.653325460549e-01 5.831233347745e-01 6.009251150592e-01 6.190317572900e-01 6.384231704899e-01 6.600614036390e-01 6.843296746505e-01 7.107394934244e-01 7.379846343670e-01 7.641645597056e-01 7.871940743965e-01 8.051618259511e-01 8.166213922418e-01 8.207165552841e-01 8.172611097129e-01 8.067242486266e-01 7.902672592383e-01 7.695914909821e-01 7.467067605031e-01 7.234333252035e-01 7.009333446469e-01 6.794310056784e-01 6.583757612862e-01 6.369471532769e-01 6.146384036357e-01 5.916114477929e-01 5.687180615528e-01 5.471241330738e-01 5.277718425564e-01 5.108372828763e-01 4.955240208258e-01 4.803332239598e-01 4.637178059103e-01 4.448931228876e-01 4.243211604538e-01 4.037769799209e-01 3.857543823830e-01 3.725218716581e-01 3.653056601242e-01 3.642376090951e-01 3.690937213395e-01 3.801196575319e-01 3.980871586270e-01 4.235101996545e-01 4.557410969495e-01 4.927633677994e-01 5.317909080776e-01 5.702239196808e-01 6.063400606677e-01 6.396136012578e-01 6.705483628817e-01 7.002475172087e-01 7.298055214648e-01 7.597007135790e-01 7.893851891629e-01 8.172345859034e-01 8.409181879094e-01 8.581078457656e-01 8.672434392865e-01 8.681505644142e-01 8.622384842934e-01 8.522514472538e-01 8.416289417869e-01 8.336772831049e-01 8.307413415661e-01 8.336772831049e-01 8.416289417869e-01 8.522514472538e-01 8.622384842934e-01 8.681505644142e-01 8.672434392865e-01 8.581078457656e-01 8.409181879094e-01 8.172345859034e-01 7.893851891629e-01 7.597007135790e-01 7.298055214648e-01 7.002475172087e-01 6.705483628817e-01 6.396136012578e-01 6.063400606677e-01 5.702239196808e-01 5.317909080776e-01 4.927633677994e-01 4.557410969495e-01 4.235101996545e-01 3.980871586270e-01 3.801196575319e-01 3.690937213395e-01 3.642376090951e-01 3.653056601242e-01 3.725218716581e-01 3.857543823830e-01 4.037769799209e-01 4.243211604538e-01 4.448931228876e-01 4.637178059103e-01 4.803332239598e-01 4.955240208258e-01 5.108372828763e-01 5.277718425564e-01 5.471241330738e-01 5.687180615528e-01 5.916114477929e-01 6.146384036357e-01 6.369471532769e-01 6.583757612862e-01 6.794310056784e-01 7.009333446469e-01 7.234333252035e-01 7.467067605031e-01 7.695914909821e-01 7.902672592383e-01 8.067242486266e-01 8.172611097129e-01 8.207165552841e-01 8.166213922418e-01 8.051618259511e-01 7.871940743965e-01 7.641645597056e-01 7.379846343670e-01 7.107394934244e-01 6.843296746505e-01 6.600614036390e-01 6.384231704899e-01 6.190317572900e-01 6.009251150592e-01 5.831233347745e-01 5.653325460549e-01 5.484528038119e-01 5.344844778556e-01 5.255683940247e-01 5.225376931479e-01 5.240129951169e-01 5.269421226164e-01 5.283282266839e-01
 4.899183560544e-01 4.874887777043e-01 4.817037388887e-01 4.763192963312e-01 4.754092070476e-01 4.812605344353e-01 4.934833839148e-01 5.099607122632e-01 5.285321845948e-01 5.481324483680e-01 5.689136026578e-01 5.916548506930e-01 6.170299833377e-01 6.450647814299e-01 6.748989607398e-01 7.048941192753e-01 7.329213420806e-01 7.567906646447e-01 7.746343244770e-01 7.851975592025e-01 7.879154379934e-01 7.829304486695e-01 7.710125622673e-01 7.535495073949e-01 7.323531822334e-01 7.093822727501e-01 6.862767451966e-01 6.638931081239e-01 6.421723287341e-01 6.203829706934e-01 5.976910388553e-01 5.737449849016e-01 5.489096953500e-01 5.242200069180e-01 5.009370093937e-01 4.800174112698e-01 4.616113907942e-01 4.448992812919e-01 4.284248442114e-01 4.108071677280e-01 3.915826590720e-01 3.716553751753e-01 3.532112527688e-01 3.388336454197e-01 3.302843882237e-01 3.277260882979e-01 3.301807108546e-01 3.367917007010e-01 3.478559809865e-01 3.646740223816e-01 3.884263015812e-01 4.189850133491e-01 4.546376035497e-01 4.927737458388e-01 5.309434444616e-01 5.675665467877e-01 6.021896252266e-01 6.352793392884e-01 6.677336096090e-01 7.002728475040e-01 7.328940683076e-01 7.645426734023e-01 7.931774651027e-01 8.162485388331e-01 8.314423763255e-01 8.374090957699e-01 8.343703557007e-01 8.242103915098e-01 8.102012644933e-01 7.962794965928e-01 7.861551116675e-01 7.824667606266e-01 7.861551116675e-01 7.962794965928e-01 8.102012644933e-01 8.242103915098e-01 8.343703557007e-01 8.374090957699e-01 8.314423763255e-01 8.162485388331e-01 7.931774651027e-01 7.645426734023e-01 7.328940683076e-01 7.002728475040e-01 6.677336096090e-01 6.352793392884e-01 6.021896252266e-01 5.675665467877e-01 5.309434444616e-01 4.927737458388e-01 4.546376035497e-01 4.189850133491e-01 3.884263015812e-01 3.646740223816e-01 3.478559809865e-01 3.367917007010e-01 3.301807108546e-01 3.277260882979e-01 3.302843882237e-01 3.388336454197e-01 3.532112527688e-01 3.716553751753e-01 3.915826590720e-01 4.108071677280e-01 4.284248442114e-01 4.448992812919e-01 4.616113907942e-01 4.800174112698e-01 5.009370093937e-01 5.242200069180e-01 5.489096953500e-01 5.737449849016e-01 5.976910388553e-01 6.203829706934e-01 6.421723287341e-01 6.638931081239e-01 6.862767451966e-01 7.093822727501e-01 7.323531822334e-01 7.535495073949e-01 7.710125622673e-01 7.829304486695e-01 7.879154379934e-01 7.851975592025e-01 7.746343244770e-01 7.567906646447e-01 7.329213420806e-01 7.048941192753e-01 6.748989607398e-01 6.450647814299e-01 6.170299833377e-01 5.916548506930e-01 5.689136026578e-01 5.481324483680e-01 5.285321845948e-01 5.099607122632e-01 4.934833839148e-01 4.812605344353e-01 4.754092070476e-01 4.763192963312e-01 4.817037388887e-01 4.874887777043e-01 4.899183560544e-01
 4.463959210829e-01 4.433138493804e-01 4.357850877302e-01 4.281899882459e-01 4.254015621112e-01 4.303153993786e-01 4.427012911686e-01 4.602720372901e-01 4.806599017172e-01 5.026743354231e-01 5.263387511842e-01 5.522172346561e-01 5.806651474479e-01 6.113739555473e-01 6.432123600748e-01 6.743708846212e-01 7.026935882483e-01 7.260588067276e-01 7.427758829311e-01 7.518134905948e-01 7.528495757193e-01 7.462316166478e-01 7.328815987245e-01 7.142535139996e-01 6.921901696236e-01 6.686265165338e-01 6.451213507493e-01 6.224137782687e-01 6.003280920430e-01 5.780954206490e-01 5.549609588956e-01 5.307357517447e-01 5.059605640873e-01 4.817471072841e-01 4.592846524751e-01 4.393283565579e-01 4.217538928800e-01 4.054912963843e-01 3.889304178327e-01 3.707038806372e-01 3.505384734476e-01 3.297232031874e-01 3.109102999746e-01 2.970101374250e-01 2.897020455295e-01 2.886174307516e-01 2.921883911825e-01 2.993333194545e-01 3.105515450181e-01 3.275028191335e-01 3.515499278280e-01 3.824551386781e-01 4.182934068652e-01 4.563886491527e-01 4.944302161784e-01 5.311101058416e-01 5.662234884287e-01 6.003440369380e-01 6.342820097575e-01 6.684680404461e-01 7.024954362059e-01 7.349037519878e-01 7.633727053716e-01 7.852595707073e-01 7.983423459559e-01 8.015263079563e-01 7.953708071653e-01 7.821081840841e-01 7.653429106128e-01 7.492661511261e-01 7.377765077392e-01 7.336228470370e-01 7.377765077392e-01 7.492661511261e-01 7.653429106128e-01 7.821081840841e-01 7.953708071653e-01 8.015263079563e-01 7.983423459559e-01 7.852595707073e-01 7.633727053716e-01 7.349037519878e-01 7.024954362059e-01 6.684680404461e-01 6.342820097575e-01 6.003440369380e-01 5.662234884287e-01 5.311101058416e-01 4.944302161784e-01 4.563886491527e-01 4.182934068652e-01 3.824551386781e-01 3.515499278280e-01 3.275028191335e-01 3.105515450181e-01 2.993333194545e-01 2.921883911825e-01 2.886174307516e-01 2.897020455295e-01 2.970101374250e-01 3.109102999746e-01 3.297232031874e-01 3.505384734476e-01 3.707038806372e-01 3.889304178327e-01 4.054912963843e-01 4.217538928800e-01 4.393283565579e-01 4.592846524751e-01 4.817471072841e-01 5.059605640873e-01 5.307357517447e-01 5.549609588956e-01 5.780954206490e-01 6.003280920430e-01 6.224137782687e-01 6.451213507493e-01 6.686265165338e-01 6.921901696236e-01 7.142535139996e-01 7.328815987245e-01 7.462316166478e-01 7.528495757193e-01 7.518134905948e-01 7.427758829311e-01 7.260588067276e-01 7.026935882483e-01 6.743708846212e-01 6.432123600748e-01 6.113739555473e-01 5.806651474479e-01 5.522172346561e-01 5.263387511842e-01 5.026743354231e-01 4.806599017172e-01 4.602720372901e-01 4.427012911686e-01 4.303153993786e-01 4.254015621112e-01 4.281899882459e-01 4.357850877302e-01 4.433138493804e-01 4.463959210829e-01
 3.952118760335e-01 3.919744328871e-01 3.841877244832e-01 3.767535982701e-01 3.750874836226e-01 3.822178131244e-01 3.975603968094e-01 4.183608273268e-01 4.420126583356e-01 4.672856037987e-01 4.941394165940e-01 5.229336019879e-01 5.537140974996e-01 5.858877379589e-01 6.181903505214e-01 6.488458394984e-01 6.758583008234e-01 6.973640888796e-01 7.119595296805e-01 7.188826345679e-01 7.180170329375e-01 7.098104098890e-01 6.951844042770e-01 6.755362195433e-01 6.526517421256e-01 6.284441633914e-01 6.044646225880e-01 5.814642618495e-01 5.592594537429e-01 5.371505746196e-01 5.145290560471e-01 4.913990283711e-01 4.684666431724e-01 4.468502687245e-01 4.275411296406e-01 4.108909809018e-01 3.962774342937e-01 3.821532633979e-01 3.665610597813e-01 3.479444131142e-01 3.260263792972e-01 3.023098320591e-01 2.798954602990e-01 2.623547453409e-01 2.519960342059e-01 2.487824008187e-01 2.511826443181e-01 2.581820841748e-01 2.704430104147e-01 2.895779924036e-01 3.164175084059e-01 3.498547065496e-01 3.873044456618e-01 4.259029012418e-01 4.635754285166e-01 4.994582879827e-01 5.337727801209e-01 5.673510454501e-01 6.010438930458e-01 6.351231331064e-01 6.689206767645e-01 7.007281359655e-01 7.280919397033e-01 7.483788606012e-01 7.594919270525e-01 7.605541276125e-01 7.523296639232e-01 7.372343510573e-01 7.189889421977e-01 7.018473969391e-01 6.897189616450e-01 6.853568315697e-01 6.897189616450e-01 7.018473969391e-01 7.189889421977e-01 7.372343510573e-01 7.523296639232e-01 7.605541276125e-01 7.594919270525e-01 7.483788606012e-01 7.280919397033e-01 7.007281359655e-01 6.689206767645e-01 6.351231331064e-01 6.010438930458e-01 5.673510454501e-01 5.337727801209e-01 4.994582879827e-01 4.635754285166e-01 4.259029012418e-01 3.873044456618e-01 3.498547065496e-01 3.164175084059e-01 2.895779924036e-01 2.704430104147e-01 2.581820841748e-01 2.511826443181e-01 2.487824008187e-01 2.519960342059e-01 2.623547453409e-01 2.798954602990e-01 3.023098320591e-01 3.260263792972e-01 3.479444131142e-01 3.665610597813e-01 3.821532633979e-01 3.962774342937e-01 4.108909809018e-01 4.275411296406e-01 4.468502687245e-01 4.684666431724e-01 4.913990283711e-01 5.145290560471e-01 5.371505746196e-01 5.592594537429e-01 5.814642618495e-01 6.044646225880e-01 6.284441633914e-01 6.526517421256e-01 6.755362195433e-01 6.951844042770e-01 7.098104098890e-01 7.180170329375e-01 7.188826345679e-01 7.119595296805e-01 6.973640888796e-01 6.758583008234e-01 6.488458394984e-01 6.181903505214e-01 5.858877379589e-01 5.537140974996e-01 5.229336019879e-01 4.941394165940e-01 4.672856037987e-01 4.420126583356e-01 4.183608273268e-01 3.975603968094e-01 3.822178131244e-01 3.750874836226e-01 3.767535982701e-01 3.841877244832e-01 3.919744328871e-01 3.952118760335e-01
 3.368173849303e-01 3.338365501538e-01 3.270573991531e-01 3.219408463150e-01 3.242420914554e-01 3.365832778707e-01 3.574391916694e-01 3.833540787694e-01 4.115675294248e-01 4.409783464393e-01 4.715718550906e-01 5.035137582418e-01 5.365365383634e-01 5.697938614252e-01 6.019723865753e-01 6.314555801170e-01 6.565484911434e-01 6.757518761586e-01 6.880314575785e-01 6.929256518335e-01 6.904992848954e-01 6.812286071253e-01 6.659387036611e-01 6.458724817092e-01 6.226843991306e-01 5.982275503705e-01 5.740635194993e-01 5.509759638847e-01 5.288509486531e-01 5.070920163596e-01 4.852665398165e-01 4.635943752077e-01 4.429372397518e-01 4.243942492761e-01 4.087302512877e-01 3.958552897169e-01 3.846240457717e-01 3.729770685003e-01 3.585385477453e-01 3.394684457142e-01 3.153274388648e-01 2.876381543642e-01 2.598045190946e-01 2.361218537998e-01 2.200256887200e-01 2.125589189273e-01 2.128033603534e-01 2.199603838532e-01 2.346204710532e-01 2.577567520035e-01 2.889493635435e-01 3.258039730497e-01 3.650047046762e-01 4.036496076316e-01 4.400557772143e-01 4.739296415118e-01 5.060224588110e-01 5.375337222206e-01 5.694552673510e-01 6.020315795161e-01 6.344723562534e-01 6.649620833898e-01 6.910053055265e-01 7.100093261541e-01 7.199681122612e-01 7.200895435864e-01 7.111788049408e-01 6.956406188854e-01 6.771339192291e-01 6.598544591697e-01 6.476531977232e-01 6.432696534230e-01 6.476531977232e-01 6.598544591697e-01 6.771339192291e-01 6.956406188854e-01 7.111788049408e-01 7.200895435864e-01 7.199681122612e-01 7.100093261541e-01 6.910053055265e-01 6.649620833898e-01 6.344723562534e-01 6.020315795161e-01 5.694552673510e-01 5.375337222206e-01 5.060224588110e-01 4.739296415118e-01 4.400557772143e-01 4.036496076316e-01 3.650047046762e-01 3.258039730497e-01 2.889493635435e-01 2.577567520035e-01 2.346204710532e-01 2.199603838532e-01 2.128033603534e-01 2.125589189273e-01 2.200256887200e-01 2.361218537998e-01 2.598045190946e-01 2.876381543642e-01 3.153274388648e-01 3.394684457142e-01 3.585385477453e-01 3.729770685003e-01 3.846240457717e-01 3.958552897169e-01 4.087302512877e-01 4.243942492761e-01 4.429372397518e-01 4.635943752077e-01 4.852665398165e-01 5.070920163596e-01 5.288509486531e-01 5.509759638847e-01 5.740635194993e-01 5.982275503705e-01 6.226843991306e-01 6.458724817092e-01 6.659387036611e-01 6.812286071253e-01 6.904992848954e-01 6.929256518335e-01 6.880314575785e-01 6.757518761586e-01 6.565484911434e-01 6.314555801170e-01 6.019723865753e-01 5.697938614252e-01 5.365365383634e-01 5.035137582418e-01 4.715718550906e-01 4.409783464393e-01 4.115675294248e-01 3.833540787694e-01 3.574391916694e-01 3.365832778707e-01 3.242420914554e-01 3.219408463150e-01 3.270573991531e-01 3.338365501538e-01 3.368173849303e-01
 2.780318604633e-01 2.753971276383e-01 2.699699766472e-01 2.679216528859e-01 2.752831546465e-01 2.938512651122e-01 3.208083187001e-01 3.520418810381e-01 3.849108826183e-01 4.186367021845e-01 4.533143826043e-01 4.888833864252e-01 5.247190052262e-01 5.596971588670e-01 5.924505236409e-01 6.215294341197e-01 6.455631299793e-01 6.634326170127e-01 6.744676428165e-01 6.784848826808e-01 6.756911551287e-01 6.665306072794e-01 6.516606788980e-01 6.320936790735e-01 6.092828459300e-01 5.849708138308e-01 5.606963435516e-01 5.372965921916e-01 5.147676128125e-01 4.926618474313e-01 4.707385472531e-01 4.494182437044e-01 4.297134844184e-01 4.127531772680e-01 3.991832533158e-01 3.886744648033e-01 3.797320915321e-01 3.699168650613e-01 3.564513436065e-01 3.371510235478e-01 3.113528445324e-01 2.805005702396e-01 2.481818349282e-01 2.192402289599e-01 1.981194697016e-01 1.870166516540e-01 1.857570757450e-01 1.937130844291e-01 2.111368796267e-01 2.380571335288e-01 2.727385637450e-01 3.117591911708e-01 3.513678349333e-01 3.887660807510e-01 4.226838423549e-01 4.533663806469e-01 4.820892535262e-01 5.104539443473e-01 5.396956879519e-01 5.701380600415e-01 6.009909652211e-01 6.304140990259e-01 6.559072778542e-01 6.748765122888e-01 6.853094233237e-01 6.863432272489e-01 6.786366176370e-01 6.644087794896e-01 6.471010688880e-01 6.307441976606e-01 6.191111064667e-01 6.149133457677e-01 6.191111064667e-01 6.307441976606e-01 6.471010688880e-01 6.644087794896e-01 6.786366176370e-01 6.863432272489e-01 6.853094233237e-01 6.748765122888e-01 6.559072778542e-01 6.304140990259e-01 6.009909652211e-01 5.701380600415e-01 5.396956879519e-01 5.104539443473e-01 4.820892535262e-01 4.533663806469e-01 4.226838423549e-01 3.887660807510e-01 3.513678349333e-01 3.117591911708e-01 2.727385637450e-01 2.380571335288e-01 2.111368796267e-01 1.937130844291e-01 1.857570757450e-01 1.870166516540e-01 1.981194697016e-01 2.192402289599e-01 2.481818349282e-01 2.805005702396e-01 3.113528445324e-01 3.371510235478e-01 3.564513436065e-01 3.699168650613e-01 3.797320915321e-01 3.886744648033e-01 3.991832533158e-01 4.127531772680e-01 4.297134844184e-01 4.494182437044e-01 4.707385472531e-01 4.926618474313e-01 5.147676128125e-01 5.372965921916e-01 5.606963435516e-01 5.849708138308e-01 6.092828459300e-01 6.320936790735e-01 6.516606788980e-01 6.665306072794e-01 6.756911551287e-01 6.784848826808e-01 6.744676428165e-01 6.634326170127e-01 6.455631299793e-01 6.215294341197e-01 5.924505236409e-01 5.596971588670e-01 5.247190052262e-01 4.888833864252e-01 4.533143826043e-01 4.186367021845e-01 3.849108826183e-01 3.520418810381e-01 3.208083187001e-01 2.938512651122e-01 2.752831546465e-01 2.679216528859e-01 2.699699766472e-01 2.753971276383e-01 2.780318604633e-01
 2.347616818344e-01 2.320944649512e-01 2.269087946790e-01 2.261521733917e-01 2.362862216005e-01 2.584211772880e-01 2.887316552635e-01 3.228182200855e-01 3.584161384841e-01 3.951697810009e-01 4.332599110401e-01 4.723385015060e-01 5.113371575943e-01 5.487907744322e-01 5.832201107564e-01 6.132846400096e-01 6.378650666665e-01 6.561620237135e-01 6.677830494695e-01 6.727386116470e-01 6.712773380651e-01 6.637167595245e-01 6.504572640962e-01 6.322014387291e-01 6.101376678809e-01 5.858573835035e-01 5.609009534122e-01 5.362375868076e-01 5.120803827923e-01 4.882380122950e-01 4.647044753994e-01 4.420816343001e-01 4.215092224622e-01 4.042257051551e-01 3.909400511442e-01 3.813516468887e-01 3.738628507895e-01 3.657451881367e-01 3.538085061578e-01 3.354545278125e-01 3.097434159392e-01 2.780807569985e-01 2.442397292978e-01 2.134676117428e-01 1.906874022873e-01 1.784443756950e-01 1.766420090096e-01 1.846218853193e-01 2.025960014583e-01 2.303369337311e-01 2.655926182932e-01 3.044195804703e-01 3.427631871043e-01 3.777787855674e-01 4.083928435321e-01 4.351958385005e-01 4.598919544082e-01 4.844981659465e-01 5.105970668299e-01 5.387343869683e-01 5.682410274367e-01 5.973131214094e-01 6.234408068441e-01 6.439739716099e-01 6.567800653762e-01 6.608009769658e-01 6.564132032260e-01 6.454962071506e-01 6.311400148975e-01 6.170799326269e-01 6.068918328696e-01 6.031851616095e-01 6.068918328696e-01 6.170799326269e-01 6.311400148975e-01 6.454962071506e-01 6.564132032260e-01 6.608009769658e-01 6.567800653762e-01 6.439739716099e-01 6.234408068441e-01 5.973131214094e-01 5.682410274367e-01 5.387343869683e-01 5.105970668299e-01 4.844981659465e-01 4.598919544082e-01 4.351958385005e-01 4.083928435321e-01 3.777787855674e-01 3.427631871043e-01 3.044195804703e-01 2.655926182932e-01 2.303369337311e-01 2.025960014583e-01 1.846218853193e-01 1.766420090096e-01 1.784443756950e-01 1.906874022873e-01 2.134676117428e-01 2.442397292978e-01 2.780807569985e-01 3.097434159392e-01 3.354545278125e-01 3.538085061578e-01 3.657451881367e-01 3.738628507895e-01 3.813516468887e-01 3.909400511442e-01 4.042257051551e-01 4.215092224622e-01 4.420816343001e-01 4.647044753994e-01 4.882380122950e-01 5.120803827923e-01 5.362375868076e-01 5.609009534122e-01 5.858573835035e-01 6.101376678809e-01 6.322014387291e-01 6.504572640962e-01 6.637167595245e-01 6.712773380651e-01 6.727386116470e-01 6.677830494695e-01 6.561620237135e-01 6.378650666665e-01 6.132846400096e-01 5.832201107564e-01 5.487907744322e-01 5.113371575943e-01 4.723385015060e-01 4.332599110401e-01 3.951697810009e-01 3.584161384841e-01 3.228182200855e-01 2.887316552635e-01 2.584211772880e-01 2.362862216005e-01 2.261521733917e-01 2.269087946790e-01 2.320944649512e-01 2.347616818344e-01
 2.266388394760e-01 2.234008387815e-01 2.165509821506e-01 2.132826585479e-01 2.205572544098e-01 2.399255283235e-01 2.677445977368e-01 2.998380566893e-01 3.343158416695e-01 3.711412740931e-01 4.104810324291e-01 4.516260416122e-01 4.929875671680e-01 5.326976818113e-01 5.691021161055e-01 6.009061740701e-01 6.271657688548e-01 6.473075155228e-01 6.611119974437e-01 6.686645713186e-01 6.701062137760e-01 6.654887108660e-01 6.548279485751e-01 6.384123331531e-01 6.171086866058e-01 5.923518106198e-01 5.657583226395e-01 5.385867870361e-01 5.114664169778e-01 4.846230227411e-01 4.583673631324e-01 4.334708291137e-01 4.111573809283e-01 3.927812559023e-01 3.792505840102e-01 3.704879227066e-01 3.649195493621e-01 3.595387051593e-01 3.506392544186e-01 3.350988786288e-01 3.116674322874e-01 2.817476557084e-01 2.493313188233e-01 2.199030471852e-01 1.982458413273e-01 1.863307753855e-01 1.834799982407e-01 1.890620567181e-01 2.040005278693e-01 2.289332426016e-01 2.619703968330e-01 2.989192102605e-01 3.352504061728e-01 3.677486091876e-01 3.951713973461e-01 4.181848413545e-01 4.387598302211e-01 4.593259376165e-01 4.819235560980e-01 5.075144319470e-01 5.357089114222e-01 5.648291133370e-01 5.923718857285e-01 6.155910814796e-01 6.321809192729e-01 6.408220332281e-01 6.415425990005e-01 6.357850387342e-01 6.261520335890e-01 6.158999922872e-01 6.081900558955e-01 6.053411685374e-01 6.081900558955e-01 6.158999922872e-01 6.261520335890e-01 6.357850387342e-01 6.415425990005e-01 6.408220332281e-01 6.321809192729e-01 6.155910814796e-01 5.923718857285e-01 5.648291133370e-01 5.357089114222e-01 5.075144319470e-01 4.819235560980e-01 4.593259376165e-01 4.387598302211e-01 4.181848413545e-01 3.951713973461e-01 3.677486091876e-01 3.352504061728e-01 2.989192102605e-01 2.619703968330e-01 2.289332426016e-01 2.040005278693e-01 1.890620567181e-01 1.834799982407e-01 1.863307753855e-01 1.982458413273e-01 2.199030471852e-01 2.493313188233e-01 2.817476557084e-01 3.116674322874e-01 3.350988786288e-01 3.506392544186e-01 3.595387051593e-01 3.649195493621e-01 3.704879227066e-01 3.792505840102e-01 3.927812559023e-01 4.111573809283e-01 4.334708291137e-01 4.583673631324e-01 4.846230227411e-01 5.114664169778e-01 5.385867870361e-01 5.657583226395e-01 5.923518106198e-01 6.171086866058e-01 6.384123331531e-01 6.548279485751e-01 6.654887108660e-01 6.701062137760e-01 6.686645713186e-01 6.611119974437e-01 6.473075155228e-01 6.271657688548e-01 6.009061740701e-01 5.691021161055e-01 5.326976818113e-01 4.929875671680e-01 4.516260416122e-01 4.104810324291e-01 3.711412740931e-01 3.343158416695e-01 2.998380566893e-01 2.677445977368e-01 2.399255283235e-01 2.205572544098e-01 2.132826585479e-01 2.165509821506e-01 2.234008387815e-01 2.266388394760e-01
 2.543156894805e-01 2.504098690577e-01 2.413037180136e-01 2.336224531539e-01 2.342762999027e-01 2.458902940041e-01 2.661855880377e-01 2.917635496339e-01 3.211264264130e-01 3.544760792004e-01 3.919635978081e-01 4.325647428738e-01 4.742252938331e-01 5.146889597911e-01 5.521094353571e-01 5.852125390136e-01 6.131917456464e-01 6.356419361081e-01 6.524391480439e-01 6.636187037833e-01 6.690721874050e-01 6.684155937992e-01 6.611388294314e-01 6.470151683384e-01 6.265259435858e-01 6.009677235445e-01 5.720925970987e-01 5.415991960518e-01 5.107206691647e-01 4.802768179976e-01 4.509808735203e-01 4.237666041628e-01 3.998744406187e-01 3.807172574041e-01 3.674345350332e-01 3.602245536920e-01 3.575637646589e-01 3.560811404657e-01 3.514258902559e-01 3.398622843052e-01 3.197947914980e-01 2.926166872798e-01 2.625178945090e-01 2.350571013908e-01 2.146712173936e-01 2.025785562493e-01 1.975287687815e-01 1.989701945649e-01 2.087269734288e-01 2.288476161931e-01 2.583748839097e-01 2.930649900767e-01 3.277861442765e-01 3.586509035434e-01 3.839564358814e-01 4.041517928146e-01 4.212655079465e-01 4.380608600975e-01 4.570940593924e-01 4.799071224491e-01 5.065758736069e-01 5.356913377609e-01 5.648263738399e-01 5.911672802761e-01 6.122473261870e-01 6.264936256278e-01 6.335635505840e-01 6.344065638005e-01 6.309987944407e-01 6.259080635868e-01 6.216271415162e-01 6.199787534778e-01 6.216271415162e-01 6.259080635868e-01 6.309987944407e-01 6.344065638005e-01 6.335635505840e-01 6.264936256278e-01 6.122473261870e-01 5.911672802761e-01 5.648263738399e-01 5.356913377609e-01 5.065758736069e-01 4.799071224491e-01 4.570940593924e-01 4.380608600975e-01 4.212655079465e-01 4.041517928146e-01 3.839564358814e-01 3.586509035434e-01 3.277861442765e-01 2.930649900767e-01 2.583748839097e-01 2.288476161931e-01 2.087269734288e-01 1.989701945649e-01 1.975287687815e-01 2.025785562493e-01 2.146712173936e-01 2.350571013908e-01 2.625178945090e-01 2.926166872798e-01 3.197947914980e-01 3.398622843052e-01 3.514258902559e-01 3.560811404657e-01 3.575637646589e-01 3.602245536920e-01 3.674345350332e-01 3.807172574041e-01 3.998744406187e-01 4.237666041628e-01 4.509808735203e-01 4.802768179976e-01 5.107206691647e-01 5.415991960518e-01 5.720925970987e-01 6.009677235445e-01 6.265259435858e-01 6.470151683384e-01 6.611388294314e-01 6.684155937992e-01 6.690721874050e-01 6.636187037833e-01 6.524391480439e-01 6.356419361081e-01 6.131917456464e-01 5.852125390136e-01 5.521094353571e-01 5.146889597911e-01 4.742252938331e-01 4.325647428738e-01 3.919635978081e-01 3.544760792004e-01 3.211264264130e-01 2.917635496339e-01 2.661855880377e-01 2.458902940041e-01 2.342762999027e-01 2.336224531539e-01 2.413037180136e-01 2.504098690577e-01 2.543156894805e-01
 2.963886808452e-01 2.919772427391e-01 2.811595297244e-01 2.700599948046e-01 2.653070134428e-01 2.701340877675e-01 2.833573237338e-01 3.023242543087e-01 3.258395634761e-01 3.542851186215e-01 3.879571664962e-01 4.257964762015e-01 4.655759908048e-01 5.048471457642e-01 5.416777270767e-01 5.748625730333e-01 6.037645966694e-01 6.281457102604e-01 6.479434517293e-01 6.630558515831e-01 6.730050764418e-01 6.768607638321e-01 6.734891035876e-01 6.620935844664e-01 6.427635221850e-01 6.166422132970e-01 5.856441910289e-01 5.519325919768e-01 5.174037456090e-01 4.835301275462e-01 4.514520369963e-01 4.222299943680e-01 3.970329874586e-01 3.772414234174e-01 3.641717775390e-01 3.582946366051e-01 3.581447130994e-01 3.599751143685e-01 3.587811689333e-01 3.502141020752e-01 3.323628153385e-01 3.066238856138e-01 2.774273073228e-01 2.505687111645e-01 2.304366017259e-01 2.178563046765e-01 2.110616169075e-01 2.092043669832e-01 2.144576607952e-01 2.300080174177e-01 2.560931624350e-01 2.888189063913e-01 3.226467324375e-01 3.530372756489e-01 3.777191106985e-01 3.967472827822e-01 4.120053090316e-01 4.263877375295e-01 4.428534000005e-01 4.635125929131e-01 4.889851485926e-01 5.182569684943e-01 5.490855958714e-01 5.786933840873e-01 6.045235175587e-01 6.248013129371e-01 6.388308113960e-01 6.470252653059e-01 6.506485152592e-01 6.514428827843e-01 6.510913757569e-01 6.508271441930e-01 6.510913757569e-01 6.514428827843e-01 6.506485152592e-01 6.470252653059e-01 6.388308113960e-01 6.248013129371e-01 6.045235175587e-01 5.786933840873e-01 5.490855958714e-01 5.182569684943e-01 4.889851485926e-01 4.635125929131e-01 4.428534000005e-01 4.263877375295e-01 4.120053090316e-01 3.967472827822e-01 3.777191106985e-01 3.530372756489e-01 3.226467324375e-01 2.888189063913e-01 2.560931624350e-01 2.300080174177e-01 2.144576607952e-01 2.092043669832e-01 2.110616169075e-01 2.178563046765e-01 2.304366017259e-01 2.505687111645e-01 2.774273073228e-01 3.066238856138e-01 3.323628153385e-01 3.502141020752e-01 3.587811689333e-01 3.599751143685e-01 3.581447130994e-01 3.582946366051e-01 3.641717775390e-01 3.772414234174e-01 3.970329874586e-01 4.222299943680e-01 4.514520369963e-01 4.835301275462e-01 5.174037456090e-01 5.519325919768e-01 5.856441910289e-01 6.166422132970e-01 6.427635221850e-01 6.620935844664e-01 6.734891035876e-01 6.768607638321e-01 6.730050764418e-01 6.630558515831e-01 6.479434517293e-01 6.281457102604e-01 6.037645966694e-01 5.748625730333e-01 5.416777270767e-01 5.048471457642e-01 4.655759908048e-01 4.257964762015e-01 3.879571664962e-01 3.542851186215e-01 3.258395634761e-01 3.023242543087e-01 2.833573237338e-01 2.701340877675e-01 2.653070134428e-01 2.700599948046e-01 2.811595297244e-01 2.919772427391e-01 2.963886808452e-01
 3.338804606897e-01 3.290046778998e-01 3.167544073141e-01 3.032632477169e-01 2.953540117856e-01 2.967851332660e-01 3.069295806511e-01 3.232580470659e-01 3.443344840347e-01 3.702990557731e-01 4.014164377835e-01 4.367573171379e-01 4.742333111247e-01 5.115216276613e-01 5.468202368781e-01 5.791311986857e-01 6.080765906057e-01 6.336371669440e-01 6.558342172238e-01 6.744011534176e-01 6.884681481578e-01 6.965619187957e-01 6.969570285355e-01 6.883594283154e-01 6.705135336790e-01 6.444268952581e-01 6.121320444286e-01 5.761370345234e-01 5.388633692699e-01 5.022880666178e-01 4.678626966455e-01 4.366845366835e-01 4.097695142563e-01 3.883966587464e-01 3.740162640619e-01 3.673979480841e-01 3.672542038158e-01 3.696395346931e-01 3.690668274142e-01 3.607008060732e-01 3.423689765406e-01 3.155775063221e-01 2.851910621838e-01 2.576857123510e-01 2.379635799127e-01 2.267099101921e-01 2.213203618272e-01 2.199300169057e-01 2.240421716145e-01 2.370680099800e-01 2.603080203865e-01 2.908906720270e-01 3.236286187197e-01 3.538142358847e-01 3.787997451399e-01 3.982591950611e-01 4.137766385244e-01 4.281331114368e-01 4.443805938785e-01 4.649044687071e-01 4.906923295318e-01 5.210841802811e-01 5.540964439123e-01 5.871026795572e-01 6.175647778308e-01 6.435862567411e-01 6.641751137908e-01 6.792455510428e-01 6.893970535833e-01 6.956075852595e-01 6.988534667951e-01 6.998507502514e-01 6.988534667951e-01 6.956075852595e-01 6.893970535833e-01 6.792455510428e-01 6.641751137908e-01 6.435862567411e-01 6.175647778308e-01 5.871026795572e-01 5.540964439123e-01 5.210841802811e-01 4.906923295318e-01 4.649044687071e-01 4.443805938785e-01 4.281331114368e-01 4.137766385244e-01 3.982591950611e-01 3.787997451399e-01 3.538142358847e-01 3.236286187197e-01 2.908906720270e-01 2.603080203865e-01 2.370680099800e-01 2.240421716145e-01 2.199300169057e-01 2.213203618272e-01 2.267099101921e-01 2.379635799127e-01 2.576857123510e-01 2.851910621838e-01 3.155775063221e-01 3.423689765406e-01 3.607008060732e-01 3.690668274142e-01 3.696395346931e-01 3.672542038158e-01 3.673979480841e-01 3.740162640619e-01 3.883966587464e-01 4.097695142563e-01 4.366845366835e-01 4.678626966455e-01 5.022880666178e-01 5.388633692699e-01 5.761370345234e-01 6.121320444286e-01 6.444268952581e-01 6.705135336790e-01 6.883594283154e-01 6.969570285355e-01 6.965619187957e-01 6.884681481578e-01 6.744011534176e-01 6.558342172238e-01 6.336371669440e-01 6.080765906057e-01 5.791311986857e-01 5.468202368781e-01 5.115216276613e-01 4.742333111247e-01 4.367573171379e-01 4.014164377835e-01 3.702990557731e-01 3.443344840347e-01 3.232580470659e-01 3.069295806511e-01 2.967851332660e-01 2.953540117856e-01 3.032632477169e-01 3.167544073141e-01 3.290046778998e-01 3.338804606897e-01
 3.596722411692e-01 3.541616982340e-01 3.401317129104e-01 3.241012302747e-01 3.136698108669e-01 3.135570558857e-01 3.236785853241e-01 3.412792199297e-01 3.641724457547e-01 3.917232643759e-01 4.237109186285e-01 4.591105517523e-01 4.960024518612e-01 5.323092377820e-01 5.665213027843e-01 5.979520040278e-01 6.265558883145e-01 6.525947537122e-01 6.762195026966e-01 6.970601866140e-01 7.139530078972e-01 7.250221066943e-01 7.281294688662e-01 7.216649991691e-01 7.051436617581e-01 6.794738854032e-01 6.467163045273e-01 6.095415803403e-01 5.706174368698e-01 5.321595230937e-01 4.957351171065e-01 4.623684859712e-01 4.329167689629e-01 4.085681639053e-01 3.909004562691e-01 3.810121946891e-01 3.779292532706e-01 3.777497039822e-01 3.747405655705e-01 3.637486952675e-01 3.424663090813e-01 3.126536668569e-01 2.799857077193e-01 2.522239234427e-01 2.353517689349e-01 2.297581879619e-01 2.311210024062e-01 2.355629271211e-01 2.429885010881e-01 2.560860875778e-01 2.768292698776e-01 3.040329177055e-01 3.339583260517e-01 3.625933968300e-01 3.873801517191e-01 4.077645029093e-01 4.249996169784e-01 4.415074404394e-01 4.600556349456e-01 4.828684945867e-01 5.109352159892e-01 5.437362434292e-01 5.794985700634e-01 6.157909405653e-01 6.501800218751e-01 6.807398083650e-01 7.062777651797e-01 7.263720639105e-01 7.411681189136e-01 7.511522177433e-01 7.568632705247e-01 7.587203932808e-01 7.568632705247e-01 7.511522177433e-01 7.411681189136e-01 7.263720639105e-01 7.062777651797e-01 6.807398083650e-01 6.501800218751e-01 6.157909405653e-01 5.794985700634e-01 5.437362434292e-01 5.109352159892e-01 4.828684945867e-01 4.600556349456e-01 4.415074404394e-01 4.249996169784e-01 4.077645029093e-01 3.873801517191e-01 3.625933968300e-01 3.339583260517e-01 3.040329177055e-01 2.768292698776e-01 2.560860875778e-01 2.429885010881e-01 2.355629271211e-01 2.311210024062e-01 2.297581879619e-01 2.353517689349e-01 2.522239234427e-01 2.799857077193e-01 3.126536668569e-01 3.424663090813e-01 3.637486952675e-01 3.747405655705e-01 3.777497039822e-01 3.779292532706e-01 3.810121946891e-01 3.909004562691e-01 4.085681639053e-01 4.329167689629e-01 4.623684859712e-01 4.957351171065e-01 5.321595230937e-01 5.706174368698e-01 6.095415803403e-01 6.467163045273e-01 6.794738854032e-01 7.051436617581e-01 7.216649991691e-01 7.281294688662e-01 7.250221066943e-01 7.139530078972e-01 6.970601866140e-01 6.762195026966e-01 6.525947537122e-01 6.265558883145e-01 5.979520040278e-01 5.665213027843e-01 5.323092377820e-01 4.960024518612e-01 4.591105517523e-01 4.237109186285e-01 3.917232643759e-01 3.641724457547e-01 3.412792199297e-01 3.236785853241e-01 3.135570558857e-01 3.136698108669e-01 3.241012302747e-01 3.401317129104e-01 3.541616982340e-01 3.596722411692e-01
 3.770816425622e-01 3.707483515885e-01 3.543673543908e-01 3.349114423508e-01 3.210124630891e-01 3.188242038427e-01 3.292397340721e-01 3.493697381297e-01 3.761030913809e-01 4.076994194815e-01 4.431185820929e-01 4.809352078501e-01 5.192079017488e-01 5.560295839728e-01 5.901495333626e-01 6.211738468204e-01 6.493725959310e-01 6.752775839983e-01 6.991975516918e-01 7.207545911198e-01 7.386560615707e-01 7.508382432060e-01 7.550077647363e-01 7.494435421011e-01 7.335853133973e-01 7.082770830160e-01 6.755382112431e-01 6.380091899421e-01 5.983533439852e-01 5.587788923700e-01 5.207894476170e-01 4.852965456467e-01 4.530427969296e-01 4.251770547350e-01 4.034011758869e-01 3.891004518519e-01 3.816451513169e-01 3.773203105894e-01 3.703507017746e-01 3.554643531169e-01 3.304036816229e-01 2.974230524455e-01 2.634507424760e-01 2.382006992072e-01 2.288975741057e-01 2.344830686445e-01 2.475502658123e-01 2.617363620956e-01 2.753109850137e-01 2.900480514273e-01 3.082812269124e-01 3.305485095312e-01 3.552260790476e-01 3.798198787602e-01 4.024670499297e-01 4.226930914898e-01 4.414661049376e-01 4.607070767986e-01 4.826064705397e-01 5.088798436046e-01 5.401852686654e-01 5.759030605043e-01 6.143367908630e-01 6.532010945618e-01 6.901729105755e-01 7.233531398337e-01 7.514702894594e-01 7.739745356598e-01 7.908499910158e-01 8.024309498698e-01 8.091469554510e-01 8.113449989200e-01 8.091469554510e-01 8.024309498698e-01 7.908499910158e-01 7.739745356598e-01 7.514702894594e-01 7.233531398337e-01 6.901729105755e-01 6.532010945618e-01 6.143367908630e-01 5.759030605043e-01 5.401852686654e-01 5.088798436046e-01 4.826064705397e-01 4.607070767986e-01 4.414661049376e-01 4.226930914898e-01 4.024670499297e-01 3.798198787602e-01 3.552260790476e-01 3.305485095312e-01 3.082812269124e-01 2.900480514273e-01 2.753109850137e-01 2.617363620956e-01 2.475502658123e-01 2.344830686445e-01 2.288975741057e-01 2.382006992072e-01 2.634507424760e-01 2.974230524455e-01 3.304036816229e-01 3.554643531169e-01 3.703507017746e-01 3.773203105894e-01 3.816451513169e-01 3.891004518519e-01 4.034011758869e-01 4.251770547350e-01 4.530427969296e-01 4.852965456467e-01 5.207894476170e-01 5.587788923700e-01 5.983533439852e-01 6.380091899421e-01 6.755382112431e-01 7.082770830160e-01 7.335853133973e-01 7.494435421011e-01 7.550077647363e-01 7.508382432060e-01 7.386560615707e-01 7.207545911198e-01 6.991975516918e-01 6.752775839983e-01 6.493725959310e-01 6.211738468204e-01 5.901495333626e-01 5.560295839728e-01 5.192079017488e-01 4.809352078501e-01 4.431185820929e-01 4.076994194815e-01 3.761030913809e-01 3.493697381297e-01 3.292397340721e-01 3.188242038427e-01 3.210124630891e-01 3.349114423508e-01 3.543673543908e-01 3.707483515885e-01 3.770816425622e-01
 3.959661813623e-01 3.889077737017e-01 3.703308043214e-01 3.472788457035e-01 3.289654402011e-01 3.228846505022e-01 3.313912371549e-01 3.520925463358e-01 3.812885941013e-01 4.162062393819e-01 4.548605850643e-01 4.952678563037e-01 5.352765987808e-01 5.729926517669e-01 6.072951785653e-01 6.379587968627e-01 6.654565334131e-01 6.905060522334e-01 7.135358821786e-01 7.342277581765e-01 7.513040965410e-01 7.627218096333e-01 7.662710432078e-01 7.603147502485e-01 7.443535528510e-01 7.192238439475e-01 6.868412746556e-01 6.496831005442e-01 6.102198207401e-01 5.704710386571e-01 5.317702666594e-01 4.948960315707e-01 4.605252710427e-01 4.298140354818e-01 4.045906489042e-01 3.864760944832e-01 3.751493157582e-01 3.671624138313e-01 3.568760038316e-01 3.391387750389e-01 3.120009687858e-01 2.785128811104e-01 2.471881681846e-01 2.296170742756e-01 2.327398005913e-01 2.521196122006e-01 2.773635095349e-01 3.008892025639e-01 3.202529363919e-01 3.366030900236e-01 3.522902030607e-01 3.689542350612e-01 3.868243014660e-01 4.051813733705e-01 4.233366509601e-01 4.412931357032e-01 4.599308452809e-01 4.807039801716e-01 5.051391192678e-01 5.342942290879e-01 5.683154126817e-01 6.063187885167e-01 6.465385992546e-01 6.867156494222e-01 7.245741712858e-01 7.582352271764e-01 7.864569406817e-01 8.087363699964e-01 8.251644335347e-01 8.362389692023e-01 8.425639392671e-01 8.446092038419e-01 8.425639392671e-01 8.362389692023e-01 8.251644335347e-01 8.087363699964e-01 7.864569406817e-01 7.582352271764e-01 7.245741712858e-01 6.867156494222e-01 6.465385992546e-01 6.063187885167e-01 5.683154126817e-01 5.342942290879e-01 5.051391192678e-01 4.807039801716e-01 4.599308452809e-01 4.412931357032e-01 4.233366509601e-01 4.051813733705e-01 3.868243014660e-01 3.689542350612e-01 3.522902030607e-01 3.366030900236e-01 3.202529363919e-01 3.008892025639e-01 2.773635095349e-01 2.521196122006e-01 2.327398005913e-01 2.296170742756e-01 2.471881681846e-01 2.785128811104e-01 3.120009687858e-01 3.391387750389e-01 3.568760038316e-01 3.671624138313e-01 3.751493157582e-01 3.864760944832e-01 4.045906489042e-01 4.298140354818e-01 4.605252710427e-01 4.948960315707e-01 5.317702666594e-01 5.704710386571e-01 6.102198207401e-01 6.496831005442e-01 6.868412746556e-01 7.192238439475e-01 7.443535528510e-01 7.603147502485e-01 7.662710432078e-01 7.627218096333e-01 7.513040965410e-01 7.342277581765e-01 7.135358821786e-01 6.905060522334e-01 6.654565334131e-01 6.379587968627e-01 6.072951785653e-01 5.729926517669e-01 5.352765987808e-01 4.952678563037e-01 4.548605850643e-01 4.162062393819e-01 3.812885941013e-01 3.520925463358e-01 3.313912371549e-01 3.228846505022e-01 3.289654402011e-01 3.472788457035e-01 3.703308043214e-01 3.889077737017e-01 3.959661813623e-01
 4.251940443202e-01 4.179776048179e-01 3.987111456605e-01 3.739078892745e-01 3.523040320905e-01 3.416394193938e-01 3.454799725009e-01 3.627570320062e-01 3.902128550800e-01 4.246773191685e-01 4.635134399779e-01 5.041859047007e-01 5.442465172027e-01 5.816730766968e-01 6.153025542639e-01 6.449169271653e-01 6.710144199166e-01 6.943571830357e-01 7.154043623570e-01 7.339001675671e-01 7.486684370743e-01 7.578625300528e-01 7.595205632377e-01 7.522633959883e-01 7.357687202343e-01 7.109072690197e-01 6.794478455587e-01 6.436014865323e-01 6.055097350491e-01 5.668512722559e-01 5.287122870644e-01 4.917108314977e-01 4.564825515930e-01 4.242485640768e-01 3.969857109694e-01 3.765835852915e-01 3.630694593756e-01 3.533829363585e-01 3.422522360385e-01 3.249476039383e-01 3.001325329235e-01 2.717800619309e-01 2.493549944081e-01 2.439142407381e-01 2.592742324317e-01 2.883853574607e-01 3.208306454117e-01 3.495851912712e-01 3.721062737886e-01 3.890009920721e-01 4.022536254244e-01 4.138294613123e-01 4.250198611518e-01 4.364893980156e-01 4.487699011041e-01 4.626117898460e-01 4.791032999893e-01 4.994622113895e-01 5.246974163906e-01 5.552571568228e-01 5.907683536875e-01 6.299858649627e-01 6.709250624576e-01 7.112130532454e-01 7.484987104023e-01 7.808925579433e-01 8.072182204242e-01 8.271628778818e-01 8.411374522109e-01 8.500370102967e-01 8.548589750726e-01 8.563698444491e-01 8.548589750726e-01 8.500370102967e-01 8.411374522109e-01 8.271628778818e-01 8.072182204242e-01 7.808925579433e-01 7.484987104023e-01 7.112130532454e-01 6.709250624576e-01 6.299858649627e-01 5.907683536875e-01 5.552571568228e-01 5.246974163906e-01 4.994622113895e-01 4.791032999893e-01 4.626117898460e-01 4.487699011041e-01 4.364893980156e-01 4.250198611518e-01 4.138294613123e-01 4.022536254244e-01 3.890009920721e-01 3.721062737886e-01 3.495851912712e-01 3.208306454117e-01 2.883853574607e-01 2.592742324317e-01 2.439142407381e-01 2.493549944081e-01 2.717800619309e-01 3.001325329235e-01 3.249476039383e-01 3.422522360385e-01 3.533829363585e-01 3.630694593756e-01 3.765835852915e-01 3.969857109694e-01 4.242485640768e-01 4.564825515930e-01 4.917108314977e-01 5.287122870644e-01 5.668512722559e-01 6.055097350491e-01 6.436014865323e-01 6.794478455587e-01 7.109072690197e-01 7.357687202343e-01 7.522633959883e-01 7.595205632377e-01 7.578625300528e-01 7.486684370743e-01 7.339001675671e-01 7.154043623570e-01 6.943571830357e-01 6.710144199166e-01 6.449169271653e-01 6.153025542639e-01 5.816730766968e-01 5.442465172027e-01 5.041859047007e-01 4.635134399779e-01 4.246773191685e-01 3.902128550800e-01 3.627570320062e-01 3.454799725009e-01 3.416394193938e-01 3.523040320905e-01 3.739078892745e-01 3.987111456605e-01 4.179776048179e-01 4.251940443202e-01
 4.644724464735e-01 4.578442765894e-01 4.399906397641e-01 4.164491376006e-01 3.945991531415e-01 3.811495965089e-01 3.798736243101e-01 3.910132236705e-01 4.126506382102e-01 4.422256621550e-01 4.771122357513e-01 5.145744150401e-01 5.519506593955e-01 5.870494536424e-01 6.185522932499e-01 6.460865378349e-01 6.700031976551e-01 6.909325325054e-01 7.092587700826e-01 7.247407235697e-01 7.363484322709e-01 7.425356612693e-01 7.417253826256e-01 7.329225520195e-01 7.160634646058e-01 6.920689799159e-01 6.625298102017e-01 6.292834413177e-01 5.940102865716e-01 5.579188675918e-01 5.217553645517e-01 4.859354369600e-01 4.510795967547e-01 4.185114544856e-01 3.904463709565e-01 3.691282039023e-01 3.550882883471e-01 3.458859361325e-01 3.368988296070e-01 3.240519716430e-01 3.066089099964e-01 2.887352366367e-01 2.786523058336e-01 2.840081614964e-01 3.056677801060e-01 3.372074125404e-01 3.704125190484e-01 3.995039800759e-01 4.220206957363e-01 4.380376578783e-01 4.489605344658e-01 4.565538269552e-01 4.624417912656e-01 4.680386965289e-01 4.747334448158e-01 4.840039033547e-01 4.973232610395e-01 5.159645221696e-01 5.406936928151e-01 5.715584713166e-01 6.077575446528e-01 6.476410586252e-01 6.888944707032e-01 7.288688457955e-01 7.650138272851e-01 7.953566276275e-01 8.187957168932e-01 8.352918740495e-01 8.457044669927e-01 8.514863716280e-01 8.541757125244e-01 8.549236719805e-01 8.541757125244e-01 8.514863716280e-01 8.457044669927e-01 8.352918740495e-01 8.187957168932e-01 7.953566276275e-01 7.650138272851e-01 7.288688457955e-01 6.888944707032e-01 6.476410586252e-01 6.077575446528e-01 5.715584713166e-01 5.406936928151e-01 5.159645221696e-01 4.973232610395e-01 4.840039033547e-01 4.747334448158e-01 4.680386965289e-01 4.624417912656e-01 4.565538269552e-01 4.489605344658e-01 4.380376578783e-01 4.220206957363e-01 3.995039800759e-01 3.704125190484e-01 3.372074125404e-01 3.056677801060e-01 2.840081614964e-01 2.786523058336e-01 2.887352366367e-01 3.066089099964e-01 3.240519716430e-01 3.368988296070e-01 3.458859361325e-01 3.550882883471e-01 3.691282039023e-01 3.904463709565e-01 4.185114544856e-01 4.510795967547e-01 4.859354369600e-01 5.217553645517e-01 5.579188675918e-01 5.940102865716e-01 6.292834413177e-01 6.625298102017e-01 6.920689799159e-01 7.160634646058e-01 7.329225520195e-01 7.417253826256e-01 7.425356612693e-01 7.363484322709e-01 7.247407235697e-01 7.092587700826e-01 6.909325325054e-01 6.700031976551e-01 6.460865378349e-01 6.185522932499e-01 5.870494536424e-01 5.519506593955e-01 5.145744150401e-01 4.771122357513e-01 4.422256621550e-01 4.126506382102e-01 3.910132236705e-01 3.798736243101e-01 3.811495965089e-01 3.945991531415e-01 4.164491376006e-01 4.399906397641e-01 4.578442765894e-01 4.644724464735e-01
 5.033212112966e-01 4.977581675398e-01 4.827100468225e-01 4.625688527576e-01 4.430942703700e-01 4.295202510726e-01 4.250912514316e-01 4.307249506537e-01 4.457179251925e-01 4.685510596180e-01 4.971773678102e-01 5.291372857314e-01 5.618382624462e-01 5.930509770342e-01 6.213297851519e-01 6.460889288855e-01 6.674225533873e-01 6.857096018147e-01 7.011606734284e-01 7.134993277484e-01 7.218588264958e-01 7.250488814872e-01 7.219641623520e-01 7.120668476234e-01 6.955900590500e-01 6.734934065357e-01 6.471352923288e-01 6.178829990085e-01 5.868324282704e-01 5.546320326231e-01 5.215960917730e-01 4.879203225587e-01 4.542127841671e-01 4.219475731468e-01 3.936140263754e-01 3.718977113319e-01 3.579888731800e-01 3.502747603701e-01 3.449568439335e-01 3.385386616026e-01 3.303281663101e-01 3.234229089157e-01 3.233572437528e-01 3.344836289547e-01 3.566124040084e-01 3.852225155108e-01 4.145476048056e-01 4.402040564126e-01 4.600335537235e-01 4.737646755635e-01 4.822634131756e-01 4.868951598265e-01 4.891891707112e-01 4.907923835691e-01 4.934956796382e-01 4.992392839298e-01 5.098569269941e-01 5.268254264625e-01 5.509262529409e-01 5.820313286172e-01 6.190541282042e-01 6.599637208647e-01 7.020402406306e-01 7.422466340452e-01 7.777295802892e-01 8.063582628910e-01 8.271016327607e-01 8.402120338844e-01 8.470524285775e-01 8.496642256376e-01 8.501724623249e-01 8.501445526453e-01 8.501724623249e-01 8.496642256376e-01 8.470524285775e-01 8.402120338844e-01 8.271016327607e-01 8.063582628910e-01 7.777295802892e-01 7.422466340452e-01 7.020402406306e-01 6.599637208647e-01 6.190541282042e-01 5.820313286172e-01 5.509262529409e-01 5.268254264625e-01 5.098569269941e-01 4.992392839298e-01 4.934956796382e-01 4.907923835691e-01 4.891891707112e-01 4.868951598265e-01 4.822634131756e-01 4.737646755635e-01 4.600335537235e-01 4.402040564126e-01 4.145476048056e-01 3.852225155108e-01 3.566124040084e-01 3.344836289547e-01 3.233572437528e-01 3.234229089157e-01 3.303281663101e-01 3.385386616026e-01 3.449568439335e-01 3.502747603701e-01 3.579888731800e-01 3.718977113319e-01 3.936140263754e-01 4.219475731468e-01 4.542127841671e-01 4.879203225587e-01 5.215960917730e-01 5.546320326231e-01 5.868324282704e-01 6.178829990085e-01 6.471352923288e-01 6.734934065357e-01 6.955900590500e-01 7.120668476234e-01 7.219641623520e-01 7.250488814872e-01 7.218588264958e-01 7.134993277484e-01 7.011606734284e-01 6.857096018147e-01 6.674225533873e-01 6.460889288855e-01 6.213297851519e-01 5.930509770342e-01 5.618382624462e-01 5.291372857314e-01 4.971773678102e-01 4.685510596180e-01 4.457179251925e-01 4.307249506537e-01 4.250912514316e-01 4.295202510726e-01 4.430942703700e-01 4.625688527576e-01 4.827100468225e-01 4.977581675398e-01 5.033212112966e-01
 5.273355994107e-01 5.229104166139e-01 5.109043975532e-01 4.946724439755e-01 4.785575001689e-01 4.665215047461e-01 4.611832107703e-01 4.636633165953e-01 4.739504458124e-01 4.912935495528e-01 5.142578493699e-01 5.408373438480e-01 5.687433235775e-01 5.959016259244e-01 6.208580511082e-01 6.428753275971e-01 6.618107819349e-01 6.777638712548e-01 6.907380220193e-01 7.004039076591e-01 7.060575582583e-01 7.068780122777e-01 7.022497652314e-01 6.920900199355e-01 6.769270679351e-01 6.577194728731e-01 6.355375692948e-01 6.112281436571e-01 5.852499620752e-01 5.576726253485e-01 5.283641760741e-01 4.973130944216e-01 4.651013637423e-01 4.333556081047e-01 4.048069620526e-01 3.825513190855e-01 3.684213148634e-01 3.616670392386e-01 3.592898742013e-01 3.581682623634e-01 3.571808714464e-01 3.579244196722e-01 3.635152761851e-01 3.762226202106e-01 3.956143534076e-01 4.187436825156e-01 4.418123936189e-01 4.617831122944e-01 4.770400329124e-01 4.872702403708e-01 4.930161376155e-01 4.952906010897e-01 4.953831418664e-01 4.948644027864e-01 4.955796097120e-01 4.995982723556e-01 5.089480556159e-01 5.252765300646e-01 5.494859134257e-01 5.814480286576e-01 6.199209496186e-01 6.625754019145e-01 7.062879211382e-01 7.475970780156e-01 7.833044036647e-01 8.110987867222e-01 8.300004600643e-01 8.405434574823e-01 8.445502807731e-01 8.446097055934e-01 8.433448692507e-01 8.426872525879e-01 8.433448692507e-01 8.446097055934e-01 8.445502807731e-01 8.405434574823e-01 8.300004600643e-01 8.110987867222e-01 7.833044036647e-01 7.475970780156e-01 7.062879211382e-01 6.625754019145e-01 6.199209496186e-01 5.814480286576e-01 5.494859134257e-01 5.252765300646e-01 5.089480556159e-01 4.995982723556e-01 4.955796097120e-01 4.948644027864e-01 4.953831418664e-01 4.952906010897e-01 4.930161376155e-01 4.872702403708e-01 4.770400329124e-01 4.617831122944e-01 4.418123936189e-01 4.187436825156e-01 3.956143534076e-01 3.762226202106e-01 3.635152761851e-01 3.579244196722e-01 3.571808714464e-01 3.581682623634e-01 3.592898742013e-01 3.616670392386e-01 3.684213148634e-01 3.825513190855e-01 4.048069620526e-01 4.333556081047e-01 4.651013637423e-01 4.973130944216e-01 5.283641760741e-01 5.576726253485e-01 5.852499620752e-01 6.112281436571e-01 6.355375692948e-01 6.577194728731e-01 6.769270679351e-01 6.920900199355e-01 7.022497652314e-01 7.068780122777e-01 7.060575582583e-01 7.004039076591e-01 6.907380220193e-01 6.777638712548e-01 6.618107819349e-01 6.428753275971e-01 6.208580511082e-01 5.959016259244e-01 5.687433235775e-01 5.408373438480e-01 5.142578493699e-01 4.912935495528e-01 4.739504458124e-01 4.636633165953e-01 4.611832107703e-01 4.665215047461e-01 4.785575001689e-01 4.946724439755e-01 5.109043975532e-01 5.229104166139e-01 5.273355994107e-01
 5.249848655863e-01 5.214628644157e-01 5.118695638572e-01 4.988027573387e-01 4.856183887044e-01 4.754307613045e-01 4.704462049795e-01 4.718123279183e-01 4.798314491188e-01 4.940979416557e-01 5.135254273940e-01 5.364316359400e-01 5.608418452145e-01 5.849138676547e-01 6.072879385983e-01 6.271942438762e-01 6.443269789025e-01 6.585708114342e-01 6.697614469024e-01 6.775185283887e-01 6.812918448207e-01 6.805882857289e-01 6.752352931927e-01 6.655599692997e-01 6.523244324485e-01 6.364687364768e-01 6.187592459399e-01 5.995577271202e-01 5.787453523978e-01 5.558815889735e-01 5.304547665815e-01 5.022602976433e-01 4.718487561019e-01 4.409305863494e-01 4.123842303916e-01 3.895503675521e-01 3.747361246569e-01 3.678727501487e-01 3.666423529313e-01 3.682165462143e-01 3.710679437187e-01 3.756174609172e-01 3.833339451613e-01 3.952156356247e-01 4.106691155461e-01 4.276964070454e-01 4.438547503401e-01 4.572359008224e-01 4.668933414473e-01 4.727460610276e-01 4.753045899358e-01 4.754109483350e-01 4.741514538142e-01 4.728913916265e-01 4.732929204650e-01 4.772816262857e-01 4.868300921192e-01 5.036137943675e-01 5.286478311554e-01 5.618862163821e-01 6.020578545255e-01 6.466473709044e-01 6.922093620607e-01 7.349089451218e-01 7.712243910518e-01 7.986953771363e-01 8.163946375856e-01 8.251081524444e-01 8.270531292668e-01 8.252566855628e-01 8.227128989893e-01 8.216024266720e-01 8.227128989893e-01 8.252566855628e-01 8.270531292668e-01 8.251081524444e-01 8.163946375856e-01 7.986953771363e-01 7.712243910518e-01 7.349089451218e-01 6.922093620607e-01 6.466473709044e-01 6.020578545255e-01 5.618862163821e-01 5.286478311554e-01 5.036137943675e-01 4.868300921192e-01 4.772816262857e-01 4.732929204650e-01 4.728913916265e-01 4.741514538142e-01 4.754109483350e-01 4.753045899358e-01 4.727460610276e-01 4.668933414473e-01 4.572359008224e-01 4.438547503401e-01 4.276964070454e-01 4.106691155461e-01 3.952156356247e-01 3.833339451613e-01 3.756174609172e-01 3.710679437187e-01 3.682165462143e-01 3.666423529313e-01 3.678727501487e-01 3.747361246569e-01 3.895503675521e-01 4.123842303916e-01 4.409305863494e-01 4.718487561019e-01 5.022602976433e-01 5.304547665815e-01 5.558815889735e-01 5.787453523978e-01 5.995577271202e-01 6.187592459399e-01 6.364687364768e-01 6.523244324485e-01 6.655599692997e-01 6.752352931927e-01 6.805882857289e-01 6.812918448207e-01 6.775185283887e-01 6.697614469024e-01 6.585708114342e-01 6.443269789025e-01 6.271942438762e-01 6.072879385983e-01 5.849138676547e-01 5.608418452145e-01 5.364316359400e-01 5.135254273940e-01 4.940979416557e-01 4.798314491188e-01 4.718123279183e-01 4.704462049795e-01 4.754307613045e-01 4.856183887044e-01 4.988027573387e-01 5.118695638572e-01 5.214628644157e-01 5.249848655863e-01
 4.918261819085e-01 4.888227747530e-01 4.806037180346e-01 4.693230292236e-01 4.578033710697e-01 4.487574085666e-01 4.442278280583e-01 4.454008212752e-01 4.526847478834e-01 4.657487901674e-01 4.835878943930e-01 5.046511296501e-01 5.271445633167e-01 5.494273147859e-01 5.702699085024e-01 5.889325178751e-01 6.050352472380e-01 6.183335991380e-01 6.285358859578e-01 6.352247998127e-01 6.379597449915e-01 6.365047265834e-01 6.310347986958e-01 6.222066195001e-01 6.109724718966e-01 5.982545064807e-01 5.845945349763e-01 5.699729752953e-01 5.538476660989e-01 5.353835568589e-01 5.137761763042e-01 4.886529408733e-01 4.605040049650e-01 4.310417177673e-01 4.031850516530e-01 3.803353742780e-01 3.649971098109e-01 3.574872529603e-01 3.559772139690e-01 3.579400743122e-01 3.617363031198e-01 3.671740120736e-01 3.747827293603e-01 3.847703014722e-01 3.963141362275e-01 4.078177982427e-01 4.176214918656e-01 4.246190205671e-01 4.285015772486e-01 4.295941455429e-01 4.286263725733e-01 4.265065296709e-01 4.242397654404e-01 4.229746023620e-01 4.240440111102e-01 4.290077045613e-01 4.395465725401e-01 4.572078812785e-01 4.830575511331e-01 5.171965446999e-01 5.584349997682e-01 6.042090619312e-01 6.508611106067e-01 6.942707498176e-01 7.306728908512e-01 7.574932711820e-01 7.738780567314e-01 7.808604602709e-01 7.809986651365e-01 7.776553015780e-01 7.740866693235e-01 7.726186737244e-01 7.740866693235e-01 7.776553015780e-01 7.809986651365e-01 7.808604602709e-01 7.738780567314e-01 7.574932711820e-01 7.306728908512e-01 6.942707498176e-01 6.508611106067e-01 6.042090619312e-01 5.584349997682e-01 5.171965446999e-01 4.830575511331e-01 4.572078812785e-01 4.395465725401e-01 4.290077045613e-01 4.240440111102e-01 4.229746023620e-01 4.242397654404e-01 4.265065296709e-01 4.286263725733e-01 4.295941455429e-01 4.285015772486e-01 4.246190205671e-01 4.176214918656e-01 4.078177982427e-01 3.963141362275e-01 3.847703014722e-01 3.747827293603e-01 3.671740120736e-01 3.617363031198e-01 3.579400743122e-01 3.559772139690e-01 3.574872529603e-01 3.649971098109e-01 3.803353742780e-01 4.031850516530e-01 4.310417177673e-01 4.605040049650e-01 4.886529408733e-01 5.137761763042e-01 5.353835568589e-01 5.538476660989e-01 5.699729752953e-01 5.845945349763e-01 5.982545064807e-01 6.109724718966e-01 6.222066195001e-01 6.310347986958e-01 6.365047265834e-01 6.379597449915e-01 6.352247998127e-01 6.285358859578e-01 6.183335991380e-01 6.050352472380e-01 5.889325178751e-01 5.702699085024e-01 5.494273147859e-01 5.271445633167e-01 5.046511296501e-01 4.835878943930e-01 4.657487901674e-01 4.526847478834e-01 4.454008212752e-01 4.442278280583e-01 4.487574085666e-01 4.578033710697e-01 4.693230292236e-01 4.806037180346e-01 4.888227747530e-01 4.918261819085e-01
 4.328060565852e-01 4.299479436136e-01 4.220813927585e-01 4.111480803021e-01 3.997604536987e-01 3.905281772140e-01 3.855411152956e-01 3.861110124384e-01 3.927209570128e-01 4.050640261002e-01 4.221108196524e-01 4.423259489839e-01 4.639855815902e-01 4.855481931992e-01 5.058722407566e-01 5.242453191041e-01 5.402379527100e-01 5.535078759101e-01 5.636499979684e-01 5.701747609794e-01 5.726840836909e-01 5.710927837311e-01 5.658157138790e-01 5.577532657082e-01 5.480416541413e-01 5.376384003445e-01 5.269925568141e-01 5.158679061749e-01 5.034773408172e-01 4.887235145654e-01 4.705848914308e-01 4.485417131713e-01 4.230138730394e-01 3.956927800861e-01 3.694876033774e-01 3.477510577150e-01 3.329282492937e-01 3.253391456458e-01 3.233070438582e-01 3.245448093028e-01 3.275950412586e-01 3.322031902383e-01 3.385852791407e-01 3.465255728724e-01 3.549465715527e-01 3.622814660212e-01 3.671661347886e-01 3.689316150112e-01 3.677327614444e-01 3.643282549708e-01 3.598093197774e-01 3.553423614975e-01 3.520021142361e-01 3.507708552395e-01 3.525915595441e-01 3.585142719494e-01 3.697723398490e-01 3.876999750672e-01 4.134009907261e-01 4.472041544287e-01 4.881262630454e-01 5.336568176490e-01 5.800037413669e-01 6.228239958370e-01 6.581537787740e-01 6.833383129331e-01 6.976242647353e-01 7.022992266359e-01 7.002480697594e-01 6.951488071598e-01 6.904580120554e-01 6.886096001093e-01 6.904580120554e-01 6.951488071598e-01 7.002480697594e-01 7.022992266359e-01 6.976242647353e-01 6.833383129331e-01 6.581537787740e-01 6.228239958370e-01 5.800037413669e-01 5.336568176490e-01 4.881262630454e-01 4.472041544287e-01 4.134009907261e-01 3.876999750672e-01 3.697723398490e-01 3.585142719494e-01 3.525915595441e-01 3.507708552395e-01 3.520021142361e-01 3.553423614975e-01 3.598093197774e-01 3.643282549708e-01 3.677327614444e-01 3.689316150112e-01 3.671661347886e-01 3.622814660212e-01 3.549465715527e-01 3.465255728724e-01 3.385852791407e-01 3.322031902383e-01 3.275950412586e-01 3.245448093028e-01 3.233070438582e-01 3.253391456458e-01 3.329282492937e-01 3.477510577150e-01 3.694876033774e-01 3.956927800861e-01 4.230138730394e-01 4.485417131713e-01 4.705848914308e-01 4.887235145654e-01 5.034773408172e-01 5.158679061749e-01 5.269925568141e-01 5.376384003445e-01 5.480416541413e-01 5.577532657082e-01 5.658157138790e-01 5.710927837311e-01 5.726840836909e-01 5.701747609794e-01 5.636499979684e-01 5.535078759101e-01 5.402379527100e-01 5.242453191041e-01 5.058722407566e-01 4.855481931992e-01 4.639855815902e-01 4.423259489839e-01 4.221108196524e-01 4.050640261002e-01 3.927209570128e-01 3.861110124384e-01 3.855411152956e-01 3.905281772140e-01 3.997604536987e-01 4.111480803021e-01 4.220813927585e-01 4.299479436136e-01 4.328060565852e-01
 3.637539384330e-01 3.608429050802e-01 3.527646333129e-01 3.412776019308e-01 3.288002445825e-01 3.178451696845e-01 3.105746261418e-01 3.085366184288e-01 3.125453479659e-01 3.225932478052e-01 3.378525770837e-01 3.568647067294e-01 3.779035242547e-01 3.993865186237e-01 4.201104189975e-01 4.392644794131e-01 4.563013495221e-01 4.707097131174e-01 4.819055668588e-01 4.892586294248e-01 4.923013328617e-01 4.909908875011e-01 4.858774368057e-01 4.780557025528e-01 4.688517503290e-01 4.593710245658e-01 4.501212307249e-01 4.408556662517e-01 4.306892598185e-01 4.183902782572e-01 4.027745656379e-01 3.832074351356e-01 3.600840790916e-01 3.351759827920e-01 3.115234983294e-01 2.925060397484e-01 2.803188695242e-01 2.747676114171e-01 2.737230885273e-01 2.748239008146e-01 2.769197498542e-01 2.801711241660e-01 2.850683480304e-01 2.914075141827e-01 2.979504924407e-01 3.029821311874e-01 3.051011203989e-01 3.037210313892e-01 2.991729190830e-01 2.924627395242e-01 2.849756240313e-01 2.781581185779e-01 2.732604677908e-01 2.711986769659e-01 2.725937600842e-01 2.780134720107e-01 2.882758541238e-01 3.045631272324e-01 3.281630990532e-01 3.597801387538e-01 3.987271964214e-01 4.425574660812e-01 4.872957393044e-01 5.283208385319e-01 5.614344412919e-01 5.838859102148e-01 5.950307539350e-01 5.964276505557e-01 5.913350170778e-01 5.838047049556e-01 5.775654730825e-01 5.751876696818e-01 5.775654730825e-01 5.838047049556e-01 5.913350170778e-01 5.964276505557e-01 5.950307539350e-01 5.838859102148e-01 5.614344412919e-01 5.283208385319e-01 4.872957393044e-01 4.425574660812e-01 3.987271964214e-01 3.597801387538e-01 3.281630990532e-01 3.045631272324e-01 2.882758541238e-01 2.780134720107e-01 2.725937600842e-01 2.711986769659e-01 2.732604677908e-01 2.781581185779e-01 2.849756240313e-01 2.924627395242e-01 2.991729190830e-01 3.037210313892e-01 3.051011203989e-01 3.029821311874e-01 2.979504924407e-01 2.914075141827e-01 2.850683480304e-01 2.801711241660e-01 2.769197498542e-01 2.748239008146e-01 2.737230885273e-01 2.747676114171e-01 2.803188695242e-01 2.925060397484e-01 3.115234983294e-01 3.351759827920e-01 3.600840790916e-01 3.832074351356e-01 4.027745656379e-01 4.183902782572e-01 4.306892598185e-01 4.408556662517e-01 4.501212307249e-01 4.593710245658e-01 4.688517503290e-01 4.780557025528e-01 4.858774368057e-01 4.909908875011e-01 4.923013328617e-01 4.892586294248e-01 4.819055668588e-01 4.707097131174e-01 4.563013495221e-01 4.392644794131e-01 4.201104189975e-01 3.993865186237e-01 3.779035242547e-01 3.568647067294e-01 3.378525770837e-01 3.225932478052e-01 3.125453479659e-01 3.085366184288e-01 3.105746261418e-01 3.178451696845e-01 3.288002445825e-01 3.412776019308e-01 3.527646333129e-01 3.608429050802e-01 3.637539384330e-01
 3.111411605361e-01 3.083498317678e-01 3.004713292907e-01 2.888539229423e-01 2.753194803321e-01 2.617687969147e-01 2.499849200521e-01 2.416712056592e-01 2.384305495423e-01 2.414936633530e-01 2.511589127243e-01 2.665524967709e-01 2.859489478600e-01 3.074158102607e-01 3.293164776232e-01 3.504270787764e-01 3.698313311398e-01 3.866745771879e-01 4.000682984097e-01 4.091322261579e-01 4.132497270715e-01 4.123381528963e-01 4.070167770159e-01 3.985371521451e-01 3.884388159189e-01 3.780769204898e-01 3.681761955008e-01 3.586484017323e-01 3.486392231489e-01 3.368488608840e-01 3.219668210710e-01 3.032871517745e-01 2.813265075151e-01 2.582775090574e-01 2.378185483725e-01 2.238128449825e-01 2.180274377258e-01 2.188026226909e-01 2.224560751088e-01 2.259597939575e-01 2.284399438209e-01 2.308528815256e-01 2.345629916286e-01 2.399540112119e-01 2.459784346060e-01 2.508451471273e-01 2.529765951974e-01 2.516057468385e-01 2.468609210798e-01 2.395659734812e-01 2.309405490126e-01 2.223703323321e-01 2.151112765265e-01 2.101192412570e-01 2.079938391469e-01 2.092063747097e-01 2.145440426285e-01 2.254307331717e-01 2.437284104869e-01 2.707972468389e-01 3.062742316630e-01 3.475358910007e-01 3.901496535186e-01 4.289771564002e-01 4.594496315436e-01 4.786389666740e-01 4.859547844695e-01 4.832174894826e-01 4.741379959107e-01 4.632719291471e-01 4.548240363366e-01 4.516746984683e-01 4.548240363366e-01 4.632719291471e-01 4.741379959107e-01 4.832174894826e-01 4.859547844695e-01 4.786389666740e-01 4.594496315436e-01 4.289771564002e-01 3.901496535186e-01 3.475358910007e-01 3.062742316630e-01 2.707972468389e-01 2.437284104869e-01 2.254307331717e-01 2.145440426285e-01 2.092063747097e-01 2.079938391469e-01 2.101192412570e-01 2.151112765265e-01 2.223703323321e-01 2.309405490126e-01 2.395659734812e-01 2.468609210798e-01 2.516057468385e-01 2.529765951974e-01 2.508451471273e-01 2.459784346060e-01 2.399540112119e-01 2.345629916286e-01 2.308528815256e-01 2.284399438209e-01 2.259597939575e-01 2.224560751088e-01 2.188026226909e-01 2.180274377258e-01 2.238128449825e-01 2.378185483725e-01 2.582775090574e-01 2.813265075151e-01 3.032871517745e-01 3.219668210710e-01 3.368488608840e-01 3.486392231489e-01 3.586484017323e-01 3.681761955008e-01 3.780769204898e-01 3.884388159189e-01 3.985371521451e-01 4.070167770159e-01 4.123381528963e-01 4.132497270715e-01 4.091322261579e-01 4.000682984097e-01 3.866745771879e-01 3.698313311398e-01 3.504270787764e-01 3.293164776232e-01 3.074158102607e-01 2.859489478600e-01 2.665524967709e-01 2.511589127243e-01 2.414936633530e-01 2.384305495423e-01 2.416712056592e-01 2.499849200521e-01 2.617687969147e-01 2.753194803321e-01 2.888539229423e-01 3.004713292907e-01 3.083498317678e-01 3.111411605361e-01
 3.003119620118e-01 2.980391530286e-01 2.914783086004e-01 2.813197675585e-01 2.683533256345e-01 2.532845747378e-01 2.368351551558e-01 2.201398191877e-01 2.052237601269e-01 1.950206231253e-01 1.925106701525e-01 1.991468028864e-01 2.139553410163e-01 2.343474903901e-01 2.575393860282e-01 2.812840206550e-01 3.038824746249e-01 3.239064848334e-01 3.400527919859e-01 3.511580793453e-01 3.564648946839e-01 3.558468598661e-01 3.499714208471e-01 3.401943749090e-01 3.282273990242e-01 3.156567902571e-01 3.034511134794e-01 2.917371735286e-01 2.797486017988e-01 2.661385027807e-01 2.494743128727e-01 2.290437964338e-01 2.057173813580e-01 1.827754636195e-01 1.658339744661e-01 1.602975972421e-01 1.666049746072e-01 1.793306843970e-01 1.920000648612e-01 2.008887395964e-01 2.056408334067e-01 2.082369686727e-01 2.112431914284e-01 2.161312479645e-01 2.225626672307e-01 2.289800841699e-01 2.336985579063e-01 2.356046735130e-01 2.342887800570e-01 2.298936627315e-01 2.229231862390e-01 2.141112583262e-01 2.043309268264e-01 1.944683631569e-01 1.853314753649e-01 1.777731475738e-01 1.730530242075e-01 1.733994409270e-01 1.820148424968e-01 2.016418312438e-01 2.323850856614e-01 2.709732693749e-01 3.119514383787e-01 3.493293578809e-01 3.779947470367e-01 3.947400786765e-01 3.989200856181e-01 3.925051467528e-01 3.795832992567e-01 3.652636599207e-01 3.543878117915e-01 3.503614483823e-01 3.543878117915e-01 3.652636599207e-01 3.795832992567e-01 3.925051467528e-01 3.989200856181e-01 3.947400786765e-01 3.779947470367e-01 3.493293578809e-01 3.119514383787e-01 2.709732693749e-01 2.323850856614e-01 2.016418312438e-01 1.820148424968e-01 1.733994409270e-01 1.730530242075e-01 1.777731475738e-01 1.853314753649e-01 1.944683631569e-01 2.043309268264e-01 2.141112583262e-01 2.229231862390e-01 2.298936627315e-01 2.342887800570e-01 2.356046735130e-01 2.336985579063e-01 2.289800841699e-01 2.225626672307e-01 2.161312479645e-01 2.112431914284e-01 2.082369686727e-01 2.056408334067e-01 2.008887395964e-01 1.920000648612e-01 1.793306843970e-01 1.666049746072e-01 1.602975972421e-01 1.658339744661e-01 1.827754636195e-01 2.057173813580e-01 2.290437964338e-01 2.494743128727e-01 2.661385027807e-01 2.797486017988e-01 2.917371735286e-01 3.034511134794e-01 3.156567902571e-01 3.282273990242e-01 3.401943749090e-01 3.499714208471e-01 3.558468598661e-01 3.564648946839e-01 3.511580793453e-01 3.400527919859e-01 3.239064848334e-01 3.038824746249e-01 2.812840206550e-01 2.575393860282e-01 2.343474903901e-01 2.139553410163e-01 1.991468028864e-01 1.925106701525e-01 1.950206231253e-01 2.052237601269e-01 2.201398191877e-01 2.368351551558e-01 2.532845747378e-01 2.683533256345e-01 2.813197675585e-01 2.914783086004e-01 2.980391530286e-01 3.003119620118e-01
 3.285206294468e-01 3.267274900039e-01 3.214098105086e-01 3.126740069106e-01 3.004917640787e-01 2.846827876741e-01 2.651812840317e-01 2.425426283048e-01 2.185064763951e-01 1.963442604788e-01 1.806197040885e-01 1.756514508056e-01 1.829404943403e-01 2.002071568870e-01 2.234303307312e-01 2.489569856452e-01 2.740610739673e-01 2.966588092901e-01 3.150502800932e-01 3.278685494605e-01 3.342961712043e-01 3.342255022090e-01 3.283704599960e-01 3.181224559381e-01 3.052121079990e-01 2.912423560308e-01 2.772108601342e-01 2.632768883742e-01 2.487007471568e-01 2.320976751328e-01 2.119977741252e-01 1.877456034021e-01 1.606928544288e-01 1.357756596503e-01 1.221245346995e-01 1.273283811941e-01 1.474872661539e-01 1.718787255264e-01 1.925839986110e-01 2.063447288097e-01 2.135577989086e-01 2.169478073778e-01 2.199266633965e-01 2.248769004326e-01 2.322238989696e-01 2.407884532513e-01 2.488164824854e-01 2.547717256622e-01 2.575935676662e-01 2.566481653171e-01 2.516950697070e-01 2.428737105925e-01 2.307321800360e-01 2.161375805614e-01 2.001567318080e-01 1.839743912174e-01 1.691550275239e-01 1.583746451274e-01 1.560602571119e-01 1.670581439395e-01 1.927207439084e-01 2.291563259331e-01 2.696010608831e-01 3.071172843105e-01 3.360704059852e-01 3.529980118906e-01 3.571361685010e-01 3.504303159645e-01 3.370217146768e-01 3.221476602481e-01 3.108274565211e-01 3.066278424356e-01 3.108274565211e-01 3.221476602481e-01 3.370217146768e-01 3.504303159645e-01 3.571361685010e-01 3.529980118906e-01 3.360704059852e-01 3.071172843105e-01 2.696010608831e-01 2.291563259331e-01 1.927207439084e-01 1.670581439395e-01 1.560602571119e-01 1.583746451274e-01 1.691550275239e-01 1.839743912174e-01 2.001567318080e-01 2.161375805614e-01 2.307321800360e-01 2.428737105925e-01 2.516950697070e-01 2.566481653171e-01 2.575935676662e-01 2.547717256622e-01 2.488164824854e-01 2.407884532513e-01 2.322238989696e-01 2.248769004326e-01 2.199266633965e-01 2.169478073778e-01 2.135577989086e-01 2.063447288097e-01 1.925839986110e-01 1.718787255264e-01 1.474872661539e-01 1.273283811941e-01 1.221245346995e-01 1.357756596503e-01 1.606928544288e-01 1.877456034021e-01 2.119977741252e-01 2.320976751328e-01 2.487007471568e-01 2.632768883742e-01 2.772108601342e-01 2.912423560308e-01 3.052121079990e-01 3.181224559381e-01 3.283704599960e-01 3.342255022090e-01 3.342961712043e-01 3.278685494605e-01 3.150502800932e-01 2.966588092901e-01 2.740610739673e-01 2.489569856452e-01 2.234303307312e-01 2.002071568870e-01 1.829404943403e-01 1.756514508056e-01 1.806197040885e-01 1.963442604788e-01 2.185064763951e-01 2.425426283048e-01 2.651812840317e-01 2.846827876741e-01 3.004917640787e-01 3.126740069106e-01 3.214098105086e-01 3.267274900039e-01 3.285206294468e-01
 3.693290828200e-01 3.675269712357e-01 3.620834259896e-01 3.528548358160e-01 3.394932338592e-01 3.215301060615e-01 2.987032745823e-01 2.714844565734e-01 2.416012239501e-01 2.124108374168e-01 1.888616591440e-01 1.764403263074e-01 1.783111688126e-01 1.930100729985e-01 2.159582581408e-01 2.425596236262e-01 2.693676537459e-01 2.938564094133e-01 3.140828018094e-01 3.286034747473e-01 3.366157683089e-01 3.380746294026e-01 3.337434882595e-01 3.249816497418e-01 3.133791610651e-01 3.003255495437e-01 2.866004785352e-01 2.721869216737e-01 2.563059557663e-01 2.376275837439e-01 2.148521098716e-01 1.875378490273e-01 1.574406742417e-01 1.304303330859e-01 1.175213595505e-01 1.270237431829e-01 1.524318256968e-01 1.811971395957e-01 2.052072531193e-01 2.213977450271e-01 2.303829208896e-01 2.351397169018e-01 2.393731934633e-01 2.458104943434e-01 2.551324487402e-01 2.662261002423e-01 2.771712363311e-01 2.860828732863e-01 2.914331146325e-01 2.921006244027e-01 2.874133282932e-01 2.772237055387e-01 2.619826768683e-01 2.426980739054e-01 2.207593460416e-01 1.977729900514e-01 1.756520738120e-01 1.573290304185e-01 1.478454157921e-01 1.534865342543e-01 1.767010651246e-01 2.130721700550e-01 2.548226522150e-01 2.944561515515e-01 3.261439163865e-01 3.463762389569e-01 3.543385725326e-01 3.518516886334e-01 3.427560617186e-01 3.317753690927e-01 3.232382230565e-01 3.200554748611e-01 3.232382230565e-01 3.317753690927e-01 3.427560617186e-01 3.518516886334e-01 3.543385725326e-01 3.463762389569e-01 3.261439163865e-01 2.944561515515e-01 2.548226522150e-01 2.130721700550e-01 1.767010651246e-01 1.534865342543e-01 1.478454157921e-01 1.573290304185e-01 1.756520738120e-01 1.977729900514e-01 2.207593460416e-01 2.426980739054e-01 2.619826768683e-01 2.772237055387e-01 2.874133282932e-01 2.921006244027e-01 2.914331146325e-01 2.860828732863e-01 2.771712363311e-01 2.662261002423e-01 2.551324487402e-01 2.458104943434e-01 2.393731934633e-01 2.351397169018e-01 2.303829208896e-01 2.213977450271e-01 2.052072531193e-01 1.811971395957e-01 1.524318256968e-01 1.270237431829e-01 1.175213595505e-01 1.304303330859e-01 1.574406742417e-01 1.875378490273e-01 2.148521098716e-01 2.376275837439e-01 2.563059557663e-01 2.721869216737e-01 2.866004785352e-01 3.003255495437e-01 3.133791610651e-01 3.249816497418e-01 3.337434882595e-01 3.380746294026e-01 3.366157683089e-01 3.286034747473e-01 3.140828018094e-01 2.938564094133e-01 2.693676537459e-01 2.425596236262e-01 2.159582581408e-01 1.930100729985e-01 1.783111688126e-01 1.764403263074e-01 1.888616591440e-01 2.124108374168e-01 2.416012239501e-01 2.714844565734e-01 2.987032745823e-01 3.215301060615e-01 3.394932338592e-01 3.528548358160e-01 3.620834259896e-01 3.675269712357e-01 3.693290828200e-01
 4.019805996835e-01 3.997533565952e-01 3.930321945925e-01 3.816768065589e-01 3.653405758790e-01 3.435819113663e-01 3.161946948284e-01 2.837307019593e-01 2.480435509767e-01 2.126915239646e-01 1.831095734389e-01 1.658544194515e-01 1.653885165642e-01 1.802938973230e-01 2.048862619501e-01 2.336558984654e-01 2.627430374260e-01 2.894964571247e-01 3.119586084111e-01 3.287318685376e-01 3.390801477541e-01 3.430361869966e-01 3.413601033369e-01 3.353084237536e-01 3.262413883491e-01 3.152374621522e-01 3.027978652669e-01 2.887397987408e-01 2.722740938637e-01 2.522135073456e-01 2.274462445009e-01 1.976658261559e-01 1.646404417978e-01 1.341335391520e-01 1.175712202506e-01 1.250151270885e-01 1.506107106936e-01 1.807195440004e-01 2.065394600254e-01 2.248227011626e-01 2.362254748194e-01 2.438115924866e-01 2.512808637322e-01 2.611896164814e-01 2.739386097072e-01 2.881349461795e-01 3.016494754505e-01 3.124316696999e-01 3.188158557719e-01 3.195242288980e-01 3.137335582762e-01 3.011650381897e-01 2.822150015175e-01 2.579435439764e-01 2.299400673740e-01 2.001098274592e-01 1.707226448594e-01 1.451981287760e-01 1.297747000647e-01 1.329110095947e-01 1.575085738302e-01 1.970040650470e-01 2.421901601104e-01 2.854178607024e-01 3.211199361830e-01 3.460346561457e-01 3.594253976842e-01 3.629490693217e-01 3.599759661231e-01 3.544384017752e-01 3.497139162433e-01 3.479114380618e-01 3.497139162433e-01 3.544384017752e-01 3.599759661231e-01 3.629490693217e-01 3.594253976842e-01 3.460346561457e-01 3.211199361830e-01 2.854178607024e-01 2.421901601104e-01 1.970040650470e-01 1.575085738302e-01 1.329110095947e-01 1.297747000647e-01 1.451981287760e-01 1.707226448594e-01 2.001098274592e-01 2.299400673740e-01 2.579435439764e-01 2.822150015175e-01 3.011650381897e-01 3.137335582762e-01 3.195242288980e-01 3.188158557719e-01 3.124316696999e-01 3.016494754505e-01 2.881349461795e-01 2.739386097072e-01 2.611896164814e-01 2.512808637322e-01 2.438115924866e-01 2.362254748194e-01 2.248227011626e-01 2.065394600254e-01 1.807195440004e-01 1.506107106936e-01 1.250151270885e-01 1.175712202506e-01 1.341335391520e-01 1.646404417978e-01 1.976658261559e-01 2.274462445009e-01 2.522135073456e-01 2.722740938637e-01 2.887397987408e-01 3.027978652669e-01 3.152374621522e-01 3.262413883491e-01 3.353084237536e-01 3.413601033369e-01 3.430361869966e-01 3.390801477541e-01 3.287318685376e-01 3.119586084111e-01 2.894964571247e-01 2.627430374260e-01 2.336558984654e-01 2.048862619501e-01 1.802938973230e-01 1.653885165642e-01 1.658544194515e-01 1.831095734389e-01 2.126915239646e-01 2.480435509767e-01 2.837307019593e-01 3.161946948284e-01 3.435819113663e-01 3.653405758790e-01 3.816768065589e-01 3.930321945925e-01 3.997533565952e-01 4.019805996835e-01
 4.186058393308e-01 4.158814799855e-01 4.077089293506e-01 3.940295216648e-01 3.745884840515e-01 3.489973877555e-01 3.170518771715e-01 2.792602475738e-01 2.373884866008e-01 1.949387712521e-01 1.576867493876e-01 1.339360320003e-01 1.310834412223e-01 1.477169600960e-01 1.753490217851e-01 2.068529943962e-01 2.381809048673e-01 2.668778213065e-01 2.912158278070e-01 3.099486626997e-01 3.224359863332e-01 3.287518786220e-01 3.295937776706e-01 3.260641997179e-01 3.192772550648e-01 3.100561721211e-01 2.987135344789e-01 2.850194747512e-01 2.682517123541e-01 2.473422799598e-01 2.211801616137e-01 1.892244691397e-01 1.525854594561e-01 1.160769159788e-01 9.220257281288e-02 9.752928778212e-02 1.263909616170e-01 1.605537708600e-01 1.902216002158e-01 2.124364047192e-01 2.281774115069e-01 2.405904566387e-01 2.531292042457e-01 2.678186649853e-01 2.845334254989e-01 3.015930378010e-01 3.168708402932e-01 3.284614482713e-01 3.348922391166e-01 3.350001841000e-01 3.279629346968e-01 3.133975504492e-01 2.915272410114e-01 2.632464537123e-01 2.300237720663e-01 1.936966862689e-01 1.564425462102e-01 1.216527626544e-01 9.703418599487e-02 9.673272610462e-02 1.250352256498e-01 1.692844771989e-01 2.179770897730e-01 2.639200453871e-01 3.023478946193e-01 3.305552329139e-01 3.480575021948e-01 3.564008668928e-01 3.584929847256e-01 3.575168095778e-01 3.559864321005e-01 3.553320565050e-01 3.559864321005e-01 3.575168095778e-01 3.584929847256e-01 3.564008668928e-01 3.480575021948e-01 3.305552329139e-01 3.023478946193e-01 2.639200453871e-01 2.179770897730e-01 1.692844771989e-01 1.250352256498e-01 9.673272610462e-02 9.703418599487e-02 1.216527626544e-01 1.564425462102e-01 1.936966862689e-01 2.300237720663e-01 2.632464537123e-01 2.915272410114e-01 3.133975504492e-01 3.279629346968e-01 3.350001841000e-01 3.348922391166e-01 3.284614482713e-01 3.168708402932e-01 3.015930378010e-01 2.845334254989e-01 2.678186649853e-01 2.531292042457e-01 2.405904566387e-01 2.281774115069e-01 2.124364047192e-01 1.902216002158e-01 1.605537708600e-01 1.263909616170e-01 9.752928778212e-02 9.220257281288e-02 1.160769159788e-01 1.525854594561e-01 1.892244691397e-01 2.211801616137e-01 2.473422799598e-01 2.682517123541e-01 2.850194747512e-01 2.987135344789e-01 3.100561721211e-01 3.192772550648e-01 3.260641997179e-01 3.295937776706e-01 3.287518786220e-01 3.224359863332e-01 3.099486626997e-01 2.912158278070e-01 2.668778213065e-01 2.381809048673e-01 2.068529943962e-01 1.753490217851e-01 1.477169600960e-01 1.310834412223e-01 1.339360320003e-01 1.576867493876e-01 1.949387712521e-01 2.373884866008e-01 2.792602475738e-01 3.170518771715e-01 3.489973877555e-01 3.745884840515e-01 3.940295216648e-01 4.077089293506e-01 4.158814799855e-01 4.186058393308e-01
 4.188246723292e-01 4.159022217153e-01 4.071815180107e-01 3.926960565856e-01 3.722706695979e-01 3.455100002891e-01 3.121108530631e-01 2.724379863246e-01 2.280831062542e-01 1.822884835582e-01 1.404975633652e-01 1.112361041268e-01 1.040619573337e-01 1.186861200497e-01 1.446828085365e-01 1.740276755885e-01 2.029534703713e-01 2.294796173948e-01 2.521839168144e-01 2.699443636983e-01 2.821418708891e-01 2.887697028669e-01 2.903807217146e-01 2.878850854159e-01 2.821954609764e-01 2.740022960111e-01 2.636033196469e-01 2.508980152152e-01 2.353409197442e-01 2.159396966992e-01 1.913829650111e-01 1.604726277400e-01 1.229397975089e-01 8.085717754211e-02 4.498709360672e-02 5.342725336178e-02 9.410121988558e-02 1.355002840901e-01 1.703161502254e-01 1.972621501912e-01 2.178750100663e-01 2.352228691594e-01 2.522672769619e-01 2.704406765466e-01 2.892848717095e-01 3.071767599811e-01 3.223381723877e-01 3.333383585702e-01 3.391290384350e-01 3.388270398737e-01 3.316777748412e-01 3.171529115855e-01 2.951999986194e-01 2.664205661712e-01 2.320610231311e-01 1.938818208945e-01 1.540513048765e-01 1.157768401740e-01 8.625156038479e-02 8.104286674763e-02 1.067504820301e-01 1.484612386162e-01 1.939445600821e-01 2.366194530632e-01 2.724202774634e-01 2.991522800635e-01 3.165823328397e-01 3.261861317290e-01 3.304677490858e-01 3.319260290608e-01 3.322815018487e-01 3.323344086079e-01 3.322815018487e-01 3.319260290608e-01 3.304677490858e-01 3.261861317290e-01 3.165823328397e-01 2.991522800635e-01 2.724202774634e-01 2.366194530632e-01 1.939445600821e-01 1.484612386162e-01 1.067504820301e-01 8.104286674763e-02 8.625156038479e-02 1.157768401740e-01 1.540513048765e-01 1.938818208945e-01 2.320610231311e-01 2.664205661712e-01 2.951999986194e-01 3.171529115855e-01 3.316777748412e-01 3.388270398737e-01 3.391290384350e-01 3.333383585702e-01 3.223381723877e-01 3.071767599811e-01 2.892848717095e-01 2.704406765466e-01 2.522672769619e-01 2.352228691594e-01 2.178750100663e-01 1.972621501912e-01 1.703161502254e-01 1.355002840901e-01 9.410121988558e-02 5.342725336178e-02 4.498709360672e-02 8.085717754211e-02 1.229397975089e-01 1.604726277400e-01 1.913829650111e-01 2.159396966992e-01 2.353409197442e-01 2.508980152152e-01 2.636033196469e-01 2.740022960111e-01 2.821954609764e-01 2.878850854159e-01 2.903807217146e-01 2.887697028669e-01 2.821418708891e-01 2.699443636983e-01 2.521839168144e-01 2.294796173948e-01 2.029534703713e-01 1.740276755885e-01 1.446828085365e-01 1.186861200497e-01 1.040619573337e-01 1.112361041268e-01 1.404975633652e-01 1.822884835582e-01 2.280831062542e-01 2.724379863246e-01 3.121108530631e-01 3.455100002891e-01 3.722706695979e-01 3.926960565856e-01 4.071815180107e-01 4.159022217153e-01 4.188246723292e-01
 4.042230071269e-01 4.015922061115e-01 3.938146570906e-01 3.810817017128e-01 3.633475495323e-01 3.402513947698e-01 3.114876515400e-01 2.775125123518e-01 2.402574427785e-01 2.034850852775e-01 1.725469952160e-01 1.529394647384e-01 1.471254765785e-01 1.524827114857e-01 1.640260285902e-01 1.780278976595e-01 1.925864251692e-01 2.066146130743e-01 2.190798725810e-01 2.289068606544e-01 2.352696291101e-01 2.378337919006e-01 2.368185268131e-01 2.328302772939e-01 2.266198277435e-01 2.189119636249e-01 2.102900887359e-01 2.011066855468e-01 1.912598294844e-01 1.799272290422e-01 1.656188519710e-01 1.468032815323e-01 1.231825615396e-01 9.774873754131e-02 8.022471735910e-02 8.512215805222e-02 1.108996303474e-01 1.434095455148e-01 1.738584296840e-01 1.991610576017e-01 2.196089584369e-01 2.372331042789e-01 2.541463192854e-01 2.712838698512e-01 2.881382423970e-01 3.034169360470e-01 3.158882114323e-01 3.247344440591e-01 3.294422018261e-01 3.294651993919e-01 3.240977330735e-01 3.126282809343e-01 2.946988376986e-01 2.706590917944e-01 2.417753083119e-01 2.102521842561e-01 1.792058576920e-01 1.527975500353e-01 1.363113288112e-01 1.346581612929e-01 1.484784979691e-01 1.731376665231e-01 2.023703875872e-01 2.308606668171e-01 2.548478223044e-01 2.723274015364e-01 2.831470018320e-01 2.886803675522e-01 2.910496428264e-01 2.920670359744e-01 2.926254455305e-01 2.928369275024e-01 2.926254455305e-01 2.920670359744e-01 2.910496428264e-01 2.886803675522e-01 2.831470018320e-01 2.723274015364e-01 2.548478223044e-01 2.308606668171e-01 2.023703875872e-01 1.731376665231e-01 1.484784979691e-01 1.346581612929e-01 1.363113288112e-01 1.527975500353e-01 1.792058576920e-01 2.102521842561e-01 2.417753083119e-01 2.706590917944e-01 2.946988376986e-01 3.126282809343e-01 3.240977330735e-01 3.294651993919e-01 3.294422018261e-01 3.247344440591e-01 3.158882114323e-01 3.034169360470e-01 2.881382423970e-01 2.712838698512e-01 2.541463192854e-01 2.372331042789e-01 2.196089584369e-01 1.991610576017e-01 1.738584296840e-01 1.434095455148e-01 1.108996303474e-01 8.512215805222e-02 8.022471735910e-02 9.774873754131e-02 1.231825615396e-01 1.468032815323e-01 1.656188519710e-01 1.799272290422e-01 1.912598294844e-01 2.011066855468e-01 2.102900887359e-01 2.189119636249e-01 2.266198277435e-01 2.328302772939e-01 2.368185268131e-01 2.378337919006e-01 2.352696291101e-01 2.289068606544e-01 2.190798725810e-01 2.066146130743e-01 1.925864251692e-01 1.780278976595e-01 1.640260285902e-01 1.524827114857e-01 1.471254765785e-01 1.529394647384e-01 1.725469952160e-01 2.034850852775e-01 2.402574427785e-01 2.775125123518e-01 3.114876515400e-01 3.402513947698e-01 3.633475495323e-01 3.810817017128e-01 3.938146570906e-01 4.015922061115e-01 4.042230071269e-01
 3.757418400439e-01 3.737611323303e-01 3.680672302092e-01 3.591660475457e-01 3.473114600547e-01 3.322944969950e-01 3.138540098164e-01 2.925482671250e-01 2.704447681607e-01 2.509863167472e-01 2.376470134575e-01 2.318692775361e-01 2.320705196794e-01 2.348990631161e-01 2.373901702171e-01 2.381386062835e-01 2.371582151145e-01 2.350978925500e-01 2.324838306151e-01 2.293776100713e-01 2.254996957520e-01 2.205608080024e-01 2.145138695020e-01 2.076442037160e-01 2.005295442838e-01 1.940510521493e-01 1.893091608618e-01 1.873012254156e-01 1.882522508709e-01 1.910184558310e-01 1.932916384333e-01 1.926420594850e-01 1.878903762333e-01 1.801831450132e-01 1.731697149398e-01 1.715459603945e-01 1.779017529814e-01 1.906860885961e-01 2.059065415375e-01 2.202432642649e-01 2.325259137009e-01 2.433823617000e-01 2.539773244693e-01 2.648342608130e-01 2.754924369245e-01 2.850169115708e-01 2.926971659173e-01 2.983237418483e-01 3.019153295528e-01 3.032315832545e-01 3.015568392542e-01 2.959072568435e-01 2.855794656153e-01 2.707042387961e-01 2.526165294092e-01 2.338667156042e-01 2.178305174646e-01 2.077792091748e-01 2.056583940593e-01 2.113082293350e-01 2.228163040062e-01 2.374680718585e-01 2.525109755983e-01 2.654897798220e-01 2.746184147882e-01 2.791867308562e-01 2.798017274670e-01 2.781438012902e-01 2.761420885064e-01 2.750057577607e-01 2.747696138852e-01 2.748093471122e-01 2.747696138852e-01 2.750057577607e-01 2.761420885064e-01 2.781438012902e-01 2.798017274670e-01 2.791867308562e-01 2.746184147882e-01 2.654897798220e-01 2.525109755983e-01 2.374680718585e-01 2.228163040062e-01 2.113082293350e-01 2.056583940593e-01 2.077792091748e-01 2.178305174646e-01 2.338667156042e-01 2.526165294092e-01 2.707042387961e-01 2.855794656153e-01 2.959072568435e-01 3.015568392542e-01 3.032315832545e-01 3.019153295528e-01 2.983237418483e-01 2.926971659173e-01 2.850169115708e-01 2.754924369245e-01 2.648342608130e-01 2.539773244693e-01 2.433823617000e-01 2.325259137009e-01 2.202432642649e-01 2.059065415375e-01 1.906860885961e-01 1.779017529814e-01 1.715459603945e-01 1.731697149398e-01 1.801831450132e-01 1.878903762333e-01 1.926420594850e-01 1.932916384333e-01 1.910184558310e-01 1.882522508709e-01 1.873012254156e-01 1.893091608618e-01 1.940510521493e-01 2.005295442838e-01 2.076442037160e-01 2.145138695020e-01 2.205608080024e-01 2.254996957520e-01 2.293776100713e-01 2.324838306151e-01 2.350978925500e-01 2.371582151145e-01 2.381386062835e-01 2.373901702171e-01 2.348990631161e-01 2.320705196794e-01 2.318692775361e-01 2.376470134575e-01 2.509863167472e-01 2.704447681607e-01 2.925482671250e-01 3.138540098164e-01 3.322944969950e-01 3.473114600547e-01 3.591660475457e-01 3.680672302092e-01 3.737611323303e-01 3.757418400439e-01
 3.349089921991e-01 3.335018211200e-01 3.297845980806e-01 3.248874260532e-01 3.196783966752e-01 3.142351676415e-01 3.082240105418e-01 3.018541643335e-01 2.965201745234e-01 2.943293073659e-01 2.966526327994e-01 3.028593726024e-01 3.104436038021e-01 3.164014169652e-01 3.186355570925e-01 3.165384572545e-01 3.108470987547e-01 3.029746191704e-01 2.943582819633e-01 2.859693505019e-01 2.782317558895e-01 2.711576562159e-01 2.645737706166e-01 2.583490123230e-01 2.526080722878e-01 2.479134361257e-01 2.453096006794e-01 2.459555108644e-01 2.503126377679e-01 2.574172463496e-01 2.648676410266e-01 2.697920375801e-01 2.701019372699e-01 2.654845264130e-01 2.575848575091e-01 2.493317537894e-01 2.433994622268e-01 2.407695259644e-01 2.404655433400e-01 2.407932960796e-01 2.407773773114e-01 2.406234141286e-01 2.411272981052e-01 2.427382248696e-01 2.451536124397e-01 2.477337148222e-01 2.501848864017e-01 2.527997673966e-01 2.560377050451e-01 2.598561154418e-01 2.633830746215e-01 2.652415024665e-01 2.643208461631e-01 2.605128921179e-01 2.550632468035e-01 2.503906017228e-01 2.492453414531e-01 2.534727664788e-01 2.630947094636e-01 2.764330448704e-01 2.910251226781e-01 3.045149709576e-01 3.150848362161e-01 3.216073736197e-01 3.237516451416e-01 3.221291884068e-01 3.182725201307e-01 3.142038269003e-01 3.115778364882e-01 3.108607336436e-01 3.112693325829e-01 3.115965388653e-01 3.112693325829e-01 3.108607336436e-01 3.115778364882e-01 3.142038269003e-01 3.182725201307e-01 3.221291884068e-01 3.237516451416e-01 3.216073736197e-01 3.150848362161e-01 3.045149709576e-01 2.910251226781e-01 2.764330448704e-01 2.630947094636e-01 2.534727664788e-01 2.492453414531e-01 2.503906017228e-01 2.550632468035e-01 2.605128921179e-01 2.643208461631e-01 2.652415024665e-01 2.633830746215e-01 2.598561154418e-01 2.560377050451e-01 2.527997673966e-01 2.501848864017e-01 2.477337148222e-01 2.451536124397e-01 2.427382248696e-01 2.411272981052e-01 2.406234141286e-01 2.407773773114e-01 2.407932960796e-01 2.404655433400e-01 2.407695259644e-01 2.433994622268e-01 2.493317537894e-01 2.575848575091e-01 2.654845264130e-01 2.701019372699e-01 2.697920375801e-01 2.648676410266e-01 2.574172463496e-01 2.503126377679e-01 2.459555108644e-01 2.453096006794e-01 2.479134361257e-01 2.526080722878e-01 2.583490123230e-01 2.645737706166e-01 2.711576562159e-01 2.782317558895e-01 2.859693505019e-01 2.943582819633e-01 3.029746191704e-01 3.108470987547e-01 3.165384572545e-01 3.186355570925e-01 3.164014169652e-01 3.104436038021e-01 3.028593726024e-01 2.966526327994e-01 2.943293073659e-01 2.965201745234e-01 3.018541643335e-01 3.082240105418e-01 3.142351676415e-01 3.196783966752e-01 3.248874260532e-01 3.297845980806e-01 3.335018211200e-01 3.349089921991e-01
 2.879279150491e-01 2.864785895427e-01 2.830929015278e-01 2.799932396958e-01 2.792176371572e-01 2.814586602937e-01 2.862117153264e-01 2.929561985652e-01 3.019800949864e-01 3.139929210931e-01 3.289739650933e-01 3.454193509609e-01 3.607445859346e-01 3.724144820566e-01 3.789495511553e-01 3.803066973448e-01 3.776421285520e-01 3.727127185756e-01 3.672210329689e-01 3.623270598609e-01 3.584798465591e-01 3.554810204123e-01 3.527310887746e-01 3.495103928546e-01 3.453295702781e-01 3.402571497692e-01 3.350845794409e-01 3.311340733301e-01 3.295679698997e-01 3.305065530816e-01 3.325519644973e-01 3.332526619833e-01 3.302462117717e-01 3.223706825081e-01 3.101644930484e-01 2.955414782337e-01 2.807393016856e-01 2.671618167245e-01 2.548706402122e-01 2.431335712003e-01 2.314959517582e-01 2.204074500291e-01 2.109146570678e-01 2.038599830845e-01 1.993138703995e-01 1.968909865196e-01 1.965023964582e-01 1.986504501027e-01 2.039253841803e-01 2.121015633035e-01 2.218709405310e-01 2.314048556203e-01 2.393110956508e-01 2.453797374191e-01 2.507337673940e-01 2.574431117744e-01 2.675004340406e-01 2.817557863869e-01 2.994598912719e-01 3.186252108990e-01 3.369275282714e-01 3.523978041116e-01 3.638121794572e-01 3.708152523347e-01 3.739225247605e-01 3.744572400987e-01 3.742456767462e-01 3.750027663068e-01 3.775255735012e-01 3.812581516828e-01 3.846106699106e-01 3.859518068371e-01 3.846106699106e-01 3.812581516828e-01 3.775255735012e-01 3.750027663068e-01 3.742456767462e-01 3.744572400987e-01 3.739225247605e-01 3.708152523347e-01 3.638121794572e-01 3.523978041116e-01 3.369275282714e-01 3.186252108990e-01 2.994598912719e-01 2.817557863869e-01 2.675004340406e-01 2.574431117744e-01 2.507337673940e-01 2.453797374191e-01 2.393110956508e-01 2.314048556203e-01 2.218709405310e-01 2.121015633035e-01 2.039253841803e-01 1.986504501027e-01 1.965023964582e-01 1.968909865196e-01 1.993138703995e-01 2.038599830845e-01 2.109146570678e-01 2.204074500291e-01 2.314959517582e-01 2.431335712003e-01 2.548706402122e-01 2.671618167245e-01 2.807393016856e-01 2.955414782337e-01 3.101644930484e-01 3.223706825081e-01 3.302462117717e-01 3.332526619833e-01 3.325519644973e-01 3.305065530816e-01 3.295679698997e-01 3.311340733301e-01 3.350845794409e-01 3.402571497692e-01 3.453295702781e-01 3.495103928546e-01 3.527310887746e-01 3.554810204123e-01 3.584798465591e-01 3.623270598609e-01 3.672210329689e-01 3.727127185756e-01 3.776421285520e-01 3.803066973448e-01 3.789495511553e-01 3.724144820566e-01 3.607445859346e-01 3.454193509609e-01 3.289739650933e-01 3.139929210931e-01 3.019800949864e-01 2.929561985652e-01 2.862117153264e-01 2.814586602937e-01 2.792176371572e-01 2.799932396958e-01 2.830929015278e-01 2.864785895427e-01 2.879279150491e-01
 2.498638029526e-01 2.475707699533e-01 2.421699045026e-01 2.373175602166e-01 2.368215907426e-01 2.425105967518e-01 2.538357325905e-01 2.693763837378e-01 2.882329921981e-01 3.100111365103e-01 3.338955652130e-01 3.580869791333e-01 3.801946677137e-01 3.981127203658e-01 4.108084190476e-01 4.185365716633e-01 4.225653409502e-01 4.245906830768e-01 4.261134675564e-01 4.280397603093e-01 4.305059280831e-01 4.329775424207e-01 4.344396463149e-01 4.337124621145e-01 4.298165800421e-01 4.223787175828e-01 4.119178838494e-01 3.998201405166e-01 3.879047505608e-01 3.775255794136e-01 3.687759015437e-01 3.603369595982e-01 3.502443076840e-01 3.370247639877e-01 3.204854810444e-01 3.017107748521e-01 2.822901380704e-01 2.633238444622e-01 2.449240701968e-01 2.266072892042e-01 2.082595095494e-01 1.907734023387e-01 1.759015060669e-01 1.653229636143e-01 1.597309528428e-01 1.588444309223e-01 1.621833533761e-01 1.695622349801e-01 1.807171787561e-01 1.946687084364e-01 2.097621300956e-01 2.242383573470e-01 2.370380366592e-01 2.482206216227e-01 2.589214820166e-01 2.708776594862e-01 2.855428932424e-01 3.033298038944e-01 3.233698580858e-01 3.439069288725e-01 3.630507515955e-01 3.793665085015e-01 3.922218078550e-01 4.018483610615e-01 4.092631878616e-01 4.159676409961e-01 4.234628958686e-01 4.326031381232e-01 4.429940384357e-01 4.529949514626e-01 4.603184131024e-01 4.630112918938e-01 4.603184131024e-01 4.529949514626e-01 4.429940384357e-01 4.326031381232e-01 4.234628958686e-01 4.159676409961e-01 4.092631878616e-01 4.018483610615e-01 3.922218078550e-01 3.793665085015e-01 3.630507515955e-01 3.439069288725e-01 3.233698580858e-01 3.033298038944e-01 2.855428932424e-01 2.708776594862e-01 2.589214820166e-01 2.482206216227e-01 2.370380366592e-01 2.242383573470e-01 2.097621300956e-01 1.946687084364e-01 1.807171787561e-01 1.695622349801e-01 1.621833533761e-01 1.588444309223e-01 1.597309528428e-01 1.653229636143e-01 1.759015060669e-01 1.907734023387e-01 2.082595095494e-01 2.266072892042e-01 2.449240701968e-01 2.633238444622e-01 2.822901380704e-01 3.017107748521e-01 3.204854810444e-01 3.370247639877e-01 3.502443076840e-01 3.603369595982e-01 3.687759015437e-01 3.775255794136e-01 3.879047505608e-01 3.998201405166e-01 4.119178838494e-01 4.223787175828e-01 4.298165800421e-01 4.337124621145e-01 4.344396463149e-01 4.329775424207e-01 4.305059280831e-01 4.280397603093e-01 4.261134675564e-01 4.245906830768e-01 4.225653409502e-01 4.185365716633e-01 4.108084190476e-01 3.981127203658e-01 3.801946677137e-01 3.580869791333e-01 3.338955652130e-01 3.100111365103e-01 2.882329921981e-01 2.693763837378e-01 2.538357325905e-01 2.425105967518e-01 2.368215907426e-01 2.373175602166e-01 2.421699045026e-01 2.475707699533e-01 2.498638029526e-01
 2.411140495612e-01 2.380475025383e-01 2.305539669580e-01 2.230382277767e-01 2.204712189514e-01 2.257141872469e-01 2.384610745537e-01 2.568122028333e-01 2.791789114915e-01 3.046453903229e-01 3.321981977425e-01 3.601512953297e-01 3.864230246509e-01 4.092017484403e-01 4.275993695148e-01 4.417704910242e-01 4.526719274450e-01 4.615371623405e-01 4.694200022281e-01 4.768863013367e-01 4.838886656709e-01 4.897748653960e-01 4.933947178119e-01 4.933386582769e-01 4.882645912846e-01 4.773752859601e-01 4.607776783603e-01 4.397013332105e-01 4.162774626255e-01 3.928881666164e-01 3.712430002291e-01 3.517264806419e-01 3.335407471510e-01 3.155798416084e-01 2.973309564557e-01 2.791646231288e-01 2.617960603934e-01 2.454743360839e-01 2.296850538496e-01 2.136897437517e-01 1.975397736224e-01 1.826397257160e-01 1.713949289470e-01 1.659701052361e-01 1.670558491024e-01 1.738248398731e-01 1.849498800482e-01 1.993000040848e-01 2.158715204481e-01 2.334242379003e-01 2.505604643311e-01 2.660753497071e-01 2.794369799259e-01 2.909821363004e-01 3.017884932291e-01 3.132537098530e-01 3.264468600412e-01 3.416408585745e-01 3.581629202848e-01 3.747658602199e-01 3.901935001660e-01 4.036925964608e-01 4.152981429159e-01 4.258003905730e-01 4.365045096209e-01 4.487940835618e-01 4.635170335821e-01 4.804573526666e-01 4.980611143366e-01 5.137461425419e-01 5.246473420521e-01 5.285566246065e-01 5.246473420521e-01 5.137461425419e-01 4.980611143366e-01 4.804573526666e-01 4.635170335821e-01 4.487940835618e-01 4.365045096209e-01 4.258003905730e-01 4.152981429159e-01 4.036925964608e-01 3.901935001660e-01 3.747658602199e-01 3.581629202848e-01 3.416408585745e-01 3.264468600412e-01 3.132537098530e-01 3.017884932291e-01 2.909821363004e-01 2.794369799259e-01 2.660753497071e-01 2.505604643311e-01 2.334242379003e-01 2.158715204481e-01 1.993000040848e-01 1.849498800482e-01 1.738248398731e-01 1.670558491024e-01 1.659701052361e-01 1.713949289470e-01 1.826397257160e-01 1.975397736224e-01 2.136897437517e-01 2.296850538496e-01 2.454743360839e-01 2.617960603934e-01 2.791646231288e-01 2.973309564557e-01 3.155798416084e-01 3.335407471510e-01 3.517264806419e-01 3.712430002291e-01 3.928881666164e-01 4.162774626255e-01 4.397013332105e-01 4.607776783603e-01 4.773752859601e-01 4.882645912846e-01 4.933386582769e-01 4.933947178119e-01 4.897748653960e-01 4.838886656709e-01 4.768863013367e-01 4.694200022281e-01 4.615371623405e-01 4.526719274450e-01 4.417704910242e-01 4.275993695148e-01 4.092017484403e-01 3.864230246509e-01 3.601512953297e-01 3.321981977425e-01 3.046453903229e-01 2.791789114915e-01 2.568122028333e-01 2.384610745537e-01 2.257141872469e-01 2.204712189514e-01 2.230382277767e-01 2.305539669580e-01 2.380475025383e-01 2.411140495612e-01
 2.668449156174e-01 2.644150683084e-01 2.586420703519e-01 2.533504466496e-01 2.526495747401e-01 2.587021827424e-01 2.710933333021e-01 2.882108227231e-01 3.088124289394e-01 3.323481353288e-01 3.582732259438e-01 3.854325539882e-01 4.121594625409e-01 4.367859892842e-01 4.582246580389e-01 4.761242543168e-01 4.907634128715e-01 5.027351134849e-01 5.126745827477e-01 5.210402062635e-01 5.279455737088e-01 5.330306843481e-01 5.353794370000e-01 5.336350829406e-01 5.262746962061e-01 5.120889258230e-01 4.906899680040e-01 4.628635050215e-01 4.306351926004e-01 3.968717237775e-01 3.645396026758e-01 3.358429772599e-01 3.117975982443e-01 2.924425894970e-01 2.774260939863e-01 2.663067710668e-01 2.583242645727e-01 2.520698925039e-01 2.458032044505e-01 2.382809459326e-01 2.296109523316e-01 2.213662235381e-01 2.159039173215e-01 2.151700698616e-01 2.198988187103e-01 2.296864549828e-01 2.436699842812e-01 2.608858130580e-01 2.802057886653e-01 3.002113061379e-01 3.194222026772e-01 3.366769921664e-01 3.515104378661e-01 3.642296238463e-01 3.757060139211e-01 3.869603639337e-01 3.986734703598e-01 4.109123786135e-01 4.231191284036e-01 4.344608960509e-01 4.443035026466e-01 4.526129529989e-01 4.601546236826e-01 4.683233914695e-01 4.787628647791e-01 4.927992733469e-01 5.107714936740e-01 5.316865106693e-01 5.531723924483e-01 5.720024404704e-01 5.849223241148e-01 5.895181318542e-01 5.849223241148e-01 5.720024404704e-01 5.531723924483e-01 5.316865106693e-01 5.107714936740e-01 4.927992733469e-01 4.787628647791e-01 4.683233914695e-01 4.601546236826e-01 4.526129529989e-01 4.443035026466e-01 4.344608960509e-01 4.231191284036e-01 4.109123786135e-01 3.986734703598e-01 3.869603639337e-01 3.757060139211e-01 3.642296238463e-01 3.515104378661e-01 3.366769921664e-01 3.194222026772e-01 3.002113061379e-01 2.802057886653e-01 2.608858130580e-01 2.436699842812e-01 2.296864549828e-01 2.198988187103e-01 2.151700698616e-01 2.159039173215e-01 2.213662235381e-01 2.296109523316e-01 2.382809459326e-01 2.458032044505e-01 2.520698925039e-01 2.583242645727e-01 2.663067710668e-01 2.774260939863e-01 2.924425894970e-01 3.117975982443e-01 3.358429772599e-01 3.645396026758e-01 3.968717237775e-01 4.306351926004e-01 4.628635050215e-01 4.906899680040e-01 5.120889258230e-01 5.262746962061e-01 5.336350829406e-01 5.353794370000e-01 5.330306843481e-01 5.279455737088e-01 5.210402062635e-01 5.126745827477e-01 5.027351134849e-01 4.907634128715e-01 4.761242543168e-01 4.582246580389e-01 4.367859892842e-01 4.121594625409e-01 3.854325539882e-01 3.582732259438e-01 3.323481353288e-01 3.088124289394e-01 2.882108227231e-01 2.710933333021e-01 2.587021827424e-01 2.526495747401e-01 2.533504466496e-01 2.586420703519e-01 2.644150683084e-01 2.668449156174e-01
 3.099637495497e-01 3.094241405935e-01 3.088512083091e-01 3.106782084267e-01 3.170480006173e-01 3.284644915365e-01 3.438665402645e-01 3.618571151954e-01 3.817060032328e-01 4.034065516491e-01 4.270393992868e-01 4.521115202916e-01 4.774485706786e-01 5.015340914971e-01 5.230115715772e-01 5.409571511688e-01 5.549896823362e-01 5.651944278352e-01 5.720260702758e-01 5.761343872984e-01 5.781305807723e-01 5.783018525596e-01 5.763311893224e-01 5.712359686086e-01 5.615702268491e-01 5.458794019554e-01 5.233233912712e-01 4.941567714587e-01 4.600137055711e-01 4.236932259538e-01 3.886357625726e-01 3.580833072722e-01 3.342986445935e-01 3.181995535587e-01 3.093409997030e-01 3.061519103739e-01 3.062496292590e-01 3.068714154932e-01 3.056644709576e-01 3.013767462482e-01 2.943503319313e-01 2.862906774401e-01 2.795934166373e-01 2.764200123984e-01 2.781272007506e-01 2.852620393965e-01 2.978083784467e-01 3.152234623548e-01 3.363389377383e-01 3.594009564632e-01 3.825161386322e-01 4.041937213226e-01 4.237167780358e-01 4.411790717014e-01 4.571859758205e-01 4.723821912653e-01 4.870454048975e-01 5.008890675485e-01 5.131981393241e-01 5.231856410022e-01 5.304961613123e-01 5.355171859697e-01 5.395135629522e-01 5.443775608141e-01 5.521320370748e-01 5.642930808688e-01 5.811823371638e-01 6.016265772873e-01 6.230281173505e-01 6.419405439170e-01 6.549663895410e-01 6.596064855218e-01 6.549663895410e-01 6.419405439170e-01 6.230281173505e-01 6.016265772873e-01 5.811823371638e-01 5.642930808688e-01 5.521320370748e-01 5.443775608141e-01 5.395135629522e-01 5.355171859697e-01 5.304961613123e-01 5.231856410022e-01 5.131981393241e-01 5.008890675485e-01 4.870454048975e-01 4.723821912653e-01 4.571859758205e-01 4.411790717014e-01 4.237167780358e-01 4.041937213226e-01 3.825161386322e-01 3.594009564632e-01 3.363389377383e-01 3.152234623548e-01 2.978083784467e-01 2.852620393965e-01 2.781272007506e-01 2.764200123984e-01 2.795934166373e-01 2.862906774401e-01 2.943503319313e-01 3.013767462482e-01 3.056644709576e-01 3.068714154932e-01 3.062496292590e-01 3.061519103739e-01 3.093409997030e-01 3.181995535587e-01 3.342986445935e-01 3.580833072722e-01 3.886357625726e-01 4.236932259538e-01 4.600137055711e-01 4.941567714587e-01 5.233233912712e-01 5.458794019554e-01 5.615702268491e-01 5.712359686086e-01 5.763311893224e-01 5.783018525596e-01 5.781305807723e-01 5.761343872984e-01 5.720260702758e-01 5.651944278352e-01 5.549896823362e-01 5.409571511688e-01 5.230115715772e-01 5.015340914971e-01 4.774485706786e-01 4.521115202916e-01 4.270393992868e-01 4.034065516491e-01 3.817060032328e-01 3.618571151954e-01 3.438665402645e-01 3.284644915365e-01 3.170480006173e-01 3.106782084267e-01 3.088512083091e-01 3.094241405935e-01 3.099637495497e-01
 3.532043348408e-01 3.549166727357e-01 3.605054508439e-01 3.707987065598e-01 3.859784856072e-01 4.050555087758e-01 4.263757179021e-01 4.485740726166e-01 4.711582499196e-01 4.943704663698e-01 5.185556408544e-01 5.435483651663e-01 5.684477837121e-01 5.918212253100e-01 6.121353226672e-01 6.281110381122e-01 6.390008695820e-01 6.446930752590e-01 6.457221289707e-01 6.431402515260e-01 6.381951404535e-01 6.319616849231e-01 6.248882818893e-01 6.165964264046e-01 6.059377063613e-01 5.914227446757e-01 5.718648537676e-01 5.469871958466e-01 5.178234033381e-01 4.866291079043e-01 4.564449539243e-01 4.302960397944e-01 4.103580287628e-01 3.974520946670e-01 3.908976356990e-01 3.887835249986e-01 3.884337856513e-01 3.870352048948e-01 3.824173590882e-01 3.736252007404e-01 3.612524337018e-01 3.471817932041e-01 3.339537842312e-01 3.240226420797e-01 3.193008016227e-01 3.211090555656e-01 3.301773252037e-01 3.464270896386e-01 3.687119843337e-01 3.949604971661e-01 4.228365298856e-01 4.504283721127e-01 4.767246219129e-01 5.015488333732e-01 5.252225647253e-01 5.480124225713e-01 5.697521626615e-01 5.897106150754e-01 6.068147092716e-01 6.200850251662e-01 6.291428594409e-01 6.345103527569e-01 6.376854215271e-01 6.408516875928e-01 6.463277449708e-01 6.558898687765e-01 6.701292717582e-01 6.880953620594e-01 7.073915141512e-01 7.247214903088e-01 7.367654953592e-01 7.410769188926e-01 7.367654953592e-01 7.247214903088e-01 7.073915141512e-01 6.880953620594e-01 6.701292717582e-01 6.558898687765e-01 6.463277449708e-01 6.408516875928e-01 6.376854215271e-01 6.345103527569e-01 6.291428594409e-01 6.200850251662e-01 6.068147092716e-01 5.897106150754e-01 5.697521626615e-01 5.480124225713e-01 5.252225647253e-01 5.015488333732e-01 4.767246219129e-01 4.504283721127e-01 4.228365298856e-01 3.949604971661e-01 3.687119843337e-01 3.464270896386e-01 3.301773252037e-01 3.211090555656e-01 3.193008016227e-01 3.240226420797e-01 3.339537842312e-01 3.471817932041e-01 3.612524337018e-01 3.736252007404e-01 3.824173590882e-01 3.870352048948e-01 3.884337856513e-01 3.887835249986e-01 3.908976356990e-01 3.974520946670e-01 4.103580287628e-01 4.302960397944e-01 4.564449539243e-01 4.866291079043e-01 5.178234033381e-01 5.469871958466e-01 5.718648537676e-01 5.914227446757e-01 6.059377063613e-01 6.165964264046e-01 6.248882818893e-01 6.319616849231e-01 6.381951404535e-01 6.431402515260e-01 6.457221289707e-01 6.446930752590e-01 6.390008695820e-01 6.281110381122e-01 6.121353226672e-01 5.918212253100e-01 5.684477837121e-01 5.435483651663e-01 5.185556408544e-01 4.943704663698e-01 4.711582499196e-01 4.485740726166e-01 4.263757179021e-01 4.050555087758e-01 3.859784856072e-01 3.707987065598e-01 3.605054508439e-01 3.549166727357e-01 3.532043348408e-01
 3.901444803258e-01 3.937708202467e-01 4.045588708408e-01 4.219914234827e-01 4.447572063742e-01 4.708570718907e-01 4.982396184964e-01 5.255086878855e-01 5.522310493913e-01 5.786586362753e-01 6.051297460231e-01 6.314957775719e-01 6.568867974812e-01 6.798513039083e-01 6.987385547000e-01 7.121302675563e-01 7.191889607749e-01 7.198795917960e-01 7.150138349628e-01 7.061198264030e-01 6.950614594556e-01 6.835912963764e-01 6.728198173511e-01 6.629007924931e-01 6.529866676273e-01 6.415799499066e-01 6.271810482210e-01 6.089277170433e-01 5.870912038672e-01 5.631019586391e-01 5.391816092194e-01 5.176786206163e-01 5.003404931260e-01 4.878349109695e-01 4.795722480514e-01 4.738769661800e-01 4.683773476210e-01 4.606131168305e-01 4.487607271466e-01 4.322204932543e-01 4.118870503562e-01 3.899003456283e-01 3.690255293037e-01 3.519483163782e-01 3.408590761817e-01 3.374186740317e-01 3.427446884538e-01 3.570726299101e-01 3.794041221645e-01 4.076115827277e-01 4.391873878450e-01 4.720404875957e-01 5.049695981742e-01 5.375778347428e-01 5.698521268299e-01 6.016180833628e-01 6.321694630256e-01 6.602339454118e-01 6.842831582722e-01 7.030343205760e-01 7.159905159308e-01 7.237206531786e-01 7.278912034524e-01 7.309140443957e-01 7.353715388025e-01 7.432901491350e-01 7.555334206883e-01 7.714256715669e-01 7.888241565146e-01 8.046586324718e-01 8.157509576828e-01 8.197360575676e-01 8.157509576828e-01 8.046586324718e-01 7.888241565146e-01 7.714256715669e-01 7.555334206883e-01 7.432901491350e-01 7.353715388025e-01 7.309140443957e-01 7.278912034524e-01 7.237206531786e-01 7.159905159308e-01 7.030343205760e-01 6.842831582722e-01 6.602339454118e-01 6.321694630256e-01 6.016180833628e-01 5.698521268299e-01 5.375778347428e-01 5.049695981742e-01 4.720404875957e-01 4.391873878450e-01 4.076115827277e-01 3.794041221645e-01 3.570726299101e-01 3.427446884538e-01 3.374186740317e-01 3.408590761817e-01 3.519483163782e-01 3.690255293037e-01 3.899003456283e-01 4.118870503562e-01 4.322204932543e-01 4.487607271466e-01 4.606131168305e-01 4.683773476210e-01 4.738769661800e-01 4.795722480514e-01 4.878349109695e-01 5.003404931260e-01 5.176786206163e-01 5.391816092194e-01 5.631019586391e-01 5.870912038672e-01 6.089277170433e-01 6.271810482210e-01 6.415799499066e-01 6.529866676273e-01 6.629007924931e-01 6.728198173511e-01 6.835912963764e-01 6.950614594556e-01 7.061198264030e-01 7.150138349628e-01 7.198795917960e-01 7.191889607749e-01 7.121302675563e-01 6.987385547000e-01 6.798513039083e-01 6.568867974812e-01 6.314957775719e-01 6.051297460231e-01 5.786586362753e-01 5.522310493913e-01 5.255086878855e-01 4.982396184964e-01 4.708570718907e-01 4.447572063742e-01 4.219914234827e-01 4.045588708408e-01 3.937708202467e-01 3.901444803258e-01
 4.219337961620e-01 4.267500034928e-01 4.407581003609e-01 4.626255357344e-01 4.901902088828e-01 5.209183810682e-01 5.525378903686e-01 5.835845622654e-01 6.135522599402e-01 6.425699597664e-01 6.708435001636e-01 6.981184198594e-01 7.234593464688e-01 7.453731868289e-01 7.621620878576e-01 7.724001171434e-01 7.753341288702e-01 7.711676587268e-01 7.610935096067e-01 7.471157018059e-01 7.316136243561e-01 7.168129182335e-01 7.042222010971e-01 6.942601661863e-01 6.861840084245e-01 6.783914996118e-01 6.690565595832e-01 6.567934605219e-01 6.411967129827e-01 6.229907261944e-01 6.037360192803e-01 5.852959738738e-01 5.691596222575e-01 5.559905232056e-01 5.453469042482e-01 5.357991394479e-01 5.252450665754e-01 5.115274317521e-01 4.931426875894e-01 4.698546098999e-01 4.429403460814e-01 4.149088045064e-01 3.888275070532e-01 3.675135033472e-01 3.530543264793e-01 3.467978512102e-01 3.495695135133e-01 3.615677435916e-01 3.820825405837e-01 4.094832130523e-01 4.417335768114e-01 4.770486429649e-01 5.143054062440e-01 5.529250226819e-01 5.924959217168e-01 6.322549515977e-01 6.708481956024e-01 7.063648469256e-01 7.367855428330e-01 7.605156607426e-01 7.769364717422e-01 7.867022271257e-01 7.916961086874e-01 7.946138575955e-01 7.983505406738e-01 8.052026738544e-01 8.162551279868e-01 8.310006828305e-01 8.474215004449e-01 8.625181904762e-01 8.731616525052e-01 8.769987777927e-01 8.731616525052e-01 8.625181904762e-01 8.474215004449e-01 8.310006828305e-01 8.162551279868e-01 8.052026738544e-01 7.983505406738e-01 7.946138575955e-01 7.916961086874e-01 7.867022271257e-01 7.769364717422e-01 7.605156607426e-01 7.367855428330e-01 7.063648469256e-01 6.708481956024e-01 6.322549515977e-01 5.924959217168e-01 5.529250226819e-01 5.143054062440e-01 4.770486429649e-01 4.417335768114e-01 4.094832130523e-01 3.820825405837e-01 3.615677435916e-01 3.495695135133e-01 3.467978512102e-01 3.530543264793e-01 3.675135033472e-01 3.888275070532e-01 4.149088045064e-01 4.429403460814e-01 4.698546098999e-01 4.931426875894e-01 5.115274317521e-01 5.252450665754e-01 5.357991394479e-01 5.453469042482e-01 5.559905232056e-01 5.691596222575e-01 5.852959738738e-01 6.037360192803e-01 6.229907261944e-01 6.411967129827e-01 6.567934605219e-01 6.690565595832e-01 6.783914996118e-01 6.861840084245e-01 6.942601661863e-01 7.042222010971e-01 7.168129182335e-01 7.316136243561e-01 7.471157018059e-01 7.610935096067e-01 7.711676587268e-01 7.753341288702e-01 7.724001171434e-01 7.621620878576e-01 7.453731868289e-01 7.234593464688e-01 6.981184198594e-01 6.708435001636e-01 6.425699597664e-01 6.135522599402e-01 5.835845622654e-01 5.525378903686e-01 5.209183810682e-01 4.901902088828e-01 4.626255357344e-01 4.407581003609e-01 4.267500034928e-01 4.219337961620e-01
 4.507048116035e-01 4.560052853823e-01 4.713330456620e-01 4.950515323848e-01 5.247064042256e-01 5.575573530974e-01 5.912173101759e-01 6.241060797996e-01 6.555520331970e-01 6.854995005779e-01 7.139899528890e-01 7.406790508448e-01 7.645908205058e-01 7.842308795827e-01 7.979200652487e-01 8.042976645165e-01 8.027642805102e-01 7.937991131790e-01 7.789852926814e-01 7.607655211247e-01 7.419224405430e-01 7.249888507125e-01 7.116231253572e-01 7.022761687681e-01 6.961031291529e-01 6.913204573729e-01 6.858058171475e-01 6.778147283541e-01 6.665229678553e-01 6.522433976565e-01 6.361964631189e-01 6.200252026324e-01 6.051320160236e-01 5.921852937681e-01 5.808078652260e-01 5.696429190567e-01 5.566916570578e-01 5.399596501515e-01 5.181906256969e-01 4.914886908084e-01 4.615269276715e-01 4.312288178666e-01 4.039689162160e-01 3.825501157281e-01 3.685941301499e-01 3.625837318651e-01 3.644411821147e-01 3.739594912942e-01 3.907830947431e-01 4.142769695282e-01 4.435535433857e-01 4.776942558712e-01 5.159658869971e-01 5.576735869517e-01 6.019234916413e-01 6.472533152256e-01 6.915736626447e-01 7.323274026661e-01 7.670057689448e-01 7.937251006696e-01 8.117783532046e-01 8.219240838401e-01 8.263046637626e-01 8.279703482453e-01 8.301827676180e-01 8.355557571988e-01 8.453868729544e-01 8.592611816937e-01 8.751552897257e-01 8.899842738803e-01 9.005227314867e-01 9.043372655231e-01 9.005227314867e-01 8.899842738803e-01 8.751552897257e-01 8.592611816937e-01 8.453868729544e-01 8.355557571988e-01 8.301827676180e-01 8.279703482453e-01 8.263046637626e-01 8.219240838401e-01 8.117783532046e-01 7.937251006696e-01 7.670057689448e-01 7.323274026661e-01 6.915736626447e-01 6.472533152256e-01 6.019234916413e-01 5.576735869517e-01 5.159658869971e-01 4.776942558712e-01 4.435535433857e-01 4.142769695282e-01 3.907830947431e-01 3.739594912942e-01 3.644411821147e-01 3.625837318651e-01 3.685941301499e-01 3.825501157281e-01 4.039689162160e-01 4.312288178666e-01 4.615269276715e-01 4.914886908084e-01 5.181906256969e-01 5.399596501515e-01 5.566916570578e-01 5.696429190567e-01 5.808078652260e-01 5.921852937681e-01 6.051320160236e-01 6.200252026324e-01 6.361964631189e-01 6.522433976565e-01 6.665229678553e-01 6.778147283541e-01 6.858058171475e-01 6.913204573729e-01 6.961031291529e-01 7.022761687681e-01 7.116231253572e-01 7.249888507125e-01 7.419224405430e-01 7.607655211247e-01 7.789852926814e-01 7.937991131790e-01 8.027642805102e-01 8.042976645165e-01 7.979200652487e-01 7.842308795827e-01 7.645908205058e-01 7.406790508448e-01 7.139899528890e-01 6.854995005779e-01 6.555520331970e-01 6.241060797996e-01 5.912173101759e-01 5.575573530974e-01 5.247064042256e-01 4.950515323848e-01 4.713330456620e-01 4.560052853823e-01 4.507048116035e-01
 4.750015282670e-01 4.804384751602e-01 4.961570382186e-01 5.204906325497e-01 5.509417923060e-01 5.847093884713e-01 6.192969836948e-01 6.529495304553e-01 6.847946205157e-01 7.145788218921e-01 7.422269824073e-01 7.673666538264e-01 7.890633252968e-01 8.058856796833e-01 8.162205422944e-01 8.187795644504e-01 8.130945497902e-01 7.998474337767e-01 7.809098169883e-01 7.590524121084e-01 7.373687380816e-01 7.185831903678e-01 7.044189831882e-01 6.952549566967e-01 6.901010652852e-01 6.869960142161e-01 6.836275987938e-01 6.780804566077e-01 6.693591369090e-01 6.576307232851e-01 6.440159391152e-01 6.300877673740e-01 6.172157064990e-01 6.059862310587e-01 5.959465404353e-01 5.856444428821e-01 5.730478182550e-01 5.562317851203e-01 5.341175663633e-01 5.070709551440e-01 4.770710554735e-01 4.473383143168e-01 4.214134528165e-01 4.019784075863e-01 3.901264932964e-01 3.854806729365e-01 3.870791261125e-01 3.942367267853e-01 4.068483341875e-01 4.252330278667e-01 4.497753856002e-01 4.806657032004e-01 5.177241239292e-01 5.602376123619e-01 6.068469687979e-01 6.554212287263e-01 7.032036422976e-01 7.470808888034e-01 7.841247737409e-01 8.121943124528e-01 8.304937438370e-01 8.398370925534e-01 8.425717557813e-01 8.420656829351e-01 8.419305490638e-01 8.451163384930e-01 8.531662883033e-01 8.657748259620e-01 8.808974306903e-01 8.953391621233e-01 9.057200447604e-01 9.094947508681e-01 9.057200447604e-01 8.953391621233e-01 8.808974306903e-01 8.657748259620e-01 8.531662883033e-01 8.451163384930e-01 8.419305490638e-01 8.420656829351e-01 8.425717557813e-01 8.398370925534e-01 8.304937438370e-01 8.121943124528e-01 7.841247737409e-01 7.470808888034e-01 7.032036422976e-01 6.554212287263e-01 6.068469687979e-01 5.602376123619e-01 5.177241239292e-01 4.806657032004e-01 4.497753856002e-01 4.252330278667e-01 4.068483341875e-01 3.942367267853e-01 3.870791261125e-01 3.854806729365e-01 3.901264932964e-01 4.019784075863e-01 4.214134528165e-01 4.473383143168e-01 4.770710554735e-01 5.070709551440e-01 5.341175663633e-01 5.562317851203e-01 5.730478182550e-01 5.856444428821e-01 5.959465404353e-01 6.059862310587e-01 6.172157064990e-01 6.300877673740e-01 6.440159391152e-01 6.576307232851e-01 6.693591369090e-01 6.780804566077e-01 6.836275987938e-01 6.869960142161e-01 6.901010652852e-01 6.952549566967e-01 7.044189831882e-01 7.185831903678e-01 7.373687380816e-01 7.590524121084e-01 7.809098169883e-01 7.998474337767e-01 8.130945497902e-01 8.187795644504e-01 8.162205422944e-01 8.058856796833e-01 7.890633252968e-01 7.673666538264e-01 7.422269824073e-01 7.145788218921e-01 6.847946205157e-01 6.529495304553e-01 6.192969836948e-01 5.847093884713e-01 5.509417923060e-01 5.204906325497e-01 4.961570382186e-01 4.804384751602e-01 4.750015282670e-01
 4.904324566515e-01 4.960407682647e-01 5.122677180541e-01 5.374211457941e-01 5.689582372906e-01 6.039745923445e-01 6.398141089581e-01 6.745241087447e-01 7.070429098150e-01 7.369726745379e-01 7.641918039489e-01 7.883727297330e-01 8.086951682397e-01 8.238368057030e-01 8.322722424578e-01 8.327500752067e-01 8.248326786253e-01 8.092421045987e-01 7.879382313479e-01 7.638084525013e-01 7.400912625973e-01 7.196222832855e-01 7.041994509044e-01 6.942061382957e-01 6.886275748148e-01 6.854736685980e-01 6.824112347632e-01 6.775245146461e-01 6.698163962167e-01 6.594489669079e-01 6.475297605363e-01 6.355673012914e-01 6.248144353466e-01 6.156740288460e-01 6.074886097319e-01 5.986509357733e-01 5.870792502686e-01 5.709218653180e-01 5.492368247356e-01 5.225477774377e-01 4.929457684913e-01 4.637175663150e-01 4.384090372264e-01 4.196367583417e-01 4.082927391401e-01 4.036661546265e-01 4.043696167992e-01 4.094238340825e-01 4.187971300755e-01 4.333324273002e-01 4.542640264850e-01 4.825768821899e-01 5.185409670333e-01 5.614323222075e-01 6.095621750614e-01 6.603538658115e-01 7.106164686893e-01 7.568903899116e-01 7.959644330339e-01 8.254930437109e-01 8.445421258285e-01 8.538726279714e-01 8.558719010355e-01 8.540307955494e-01 8.521584025824e-01 8.534396097196e-01 8.596542884666e-01 8.706777882969e-01 8.845770450217e-01 8.981854439889e-01 9.080910968181e-01 9.117132856819e-01 9.080910968181e-01 8.981854439889e-01 8.845770450217e-01 8.706777882969e-01 8.596542884666e-01 8.534396097196e-01 8.521584025824e-01 8.540307955494e-01 8.558719010355e-01 8.538726279714e-01 8.445421258285e-01 8.254930437109e-01 7.959644330339e-01 7.568903899116e-01 7.106164686893e-01 6.603538658115e-01 6.095621750614e-01 5.614323222075e-01 5.185409670333e-01 4.825768821899e-01 4.542640264850e-01 4.333324273002e-01 4.187971300755e-01 4.094238340825e-01 4.043696167992e-01 4.036661546265e-01 4.082927391401e-01 4.196367583417e-01 4.384090372264e-01 4.637175663150e-01 4.929457684913e-01 5.225477774377e-01 5.492368247356e-01 5.709218653180e-01 5.870792502686e-01 5.986509357733e-01 6.074886097319e-01 6.156740288460e-01 6.248144353466e-01 6.355673012914e-01 6.475297605363e-01 6.594489669079e-01 6.698163962167e-01 6.775245146461e-01 6.824112347632e-01 6.854736685980e-01 6.886275748148e-01 6.942061382957e-01 7.041994509044e-01 7.196222832855e-01 7.400912625973e-01 7.638084525013e-01 7.879382313479e-01 8.092421045987e-01 8.248326786253e-01 8.327500752067e-01 8.322722424578e-01 8.238368057030e-01 8.086951682397e-01 7.883727297330e-01 7.641918039489e-01 7.369726745379e-01 7.070429098150e-01 6.745241087447e-01 6.398141089581e-01 6.039745923445e-01 5.689582372906e-01 5.374211457941e-01 5.122677180541e-01 4.960407682647e-01 4.904324566515e-01
```
