## Supplementary Data 1 for "Heart cockle shells transmit sunlight to photosymbiotic algae using bundled fiber optic cables and condensing lenses": VaryPlanarvsColumnar_80percentlamellar_19April2023_transmissionlower_efield_475nm.txt

```
transmission_lower:E: Re(E) vs position, z=-1.24942e-05(m), lambda=4.75e-07(m) 

x(m)(145,1)
 -1.700000000000e-06
 -1.676388888889e-06
 -1.652777777778e-06
 -1.629166666667e-06
 -1.605555555556e-06
 -1.581944444444e-06
 -1.558333333333e-06
 -1.534722222222e-06
 -1.511111111111e-06
 -1.487500000000e-06
 -1.463888888889e-06
 -1.440277777778e-06
 -1.416666666667e-06
 -1.393055555556e-06
 -1.369444444444e-06
 -1.345833333333e-06
 -1.322222222222e-06
 -1.298611111111e-06
 -1.275000000000e-06
 -1.251388888889e-06
 -1.227777777778e-06
 -1.204166666667e-06
 -1.180555555556e-06
 -1.156944444444e-06
 -1.133333333333e-06
 -1.109722222222e-06
 -1.086111111111e-06
 -1.062500000000e-06
 -1.038888888889e-06
 -1.015277777778e-06
 -9.916666666667e-07
 -9.680555555556e-07
 -9.444444444444e-07
 -9.208333333333e-07
 -8.972222222222e-07
 -8.736111111111e-07
 -8.500000000000e-07
 -8.263888888889e-07
 -8.027777777778e-07
 -7.791666666667e-07
 -7.555555555556e-07
 -7.319444444444e-07
 -7.083333333333e-07
 -6.847222222222e-07
 -6.611111111111e-07
 -6.375000000000e-07
 -6.138888888889e-07
 -5.902777777778e-07
 -5.666666666667e-07
 -5.430555555556e-07
 -5.194444444444e-07
 -4.958333333333e-07
 -4.722222222222e-07
 -4.486111111111e-07
 -4.250000000000e-07
 -4.013888888889e-07
 -3.777777777778e-07
 -3.541666666667e-07
 -3.305555555556e-07
 -3.069444444444e-07
 -2.833333333333e-07
 -2.597222222222e-07
 -2.361111111111e-07
 -2.125000000000e-07
 -1.888888888889e-07
 -1.652777777778e-07
 -1.416666666667e-07
 -1.180555555556e-07
 -9.444444444445e-08
 -7.083333333334e-08
 -4.722222222222e-08
 -2.361111111111e-08
 -1.720535674110e-21
 2.361111111111e-08
 4.722222222222e-08
 7.083333333333e-08
 9.444444444444e-08
 1.180555555556e-07
 1.416666666667e-07
 1.652777777778e-07
 1.888888888889e-07
 2.125000000000e-07
 2.361111111111e-07
 2.597222222222e-07
 2.833333333333e-07
 3.069444444444e-07
 3.305555555556e-07
 3.541666666667e-07
 3.777777777778e-07
 4.013888888889e-07
 4.250000000000e-07
 4.486111111111e-07
 4.722222222222e-07
 4.958333333333e-07
 5.194444444444e-07
 5.430555555556e-07
 5.666666666667e-07
 5.902777777778e-07
 6.138888888889e-07
 6.375000000000e-07
 6.611111111111e-07
 6.847222222222e-07
 7.083333333333e-07
 7.319444444444e-07
 7.555555555556e-07
 7.791666666667e-07
 8.027777777778e-07
 8.263888888889e-07
 8.500000000000e-07
 8.736111111111e-07
 8.972222222222e-07
 9.208333333333e-07
 9.444444444444e-07
 9.680555555556e-07
 9.916666666667e-07
 1.015277777778e-06
 1.038888888889e-06
 1.062500000000e-06
 1.086111111111e-06
 1.109722222222e-06
 1.133333333333e-06
 1.156944444444e-06
 1.180555555556e-06
 1.204166666667e-06
 1.227777777778e-06
 1.251388888889e-06
 1.275000000000e-06
 1.298611111111e-06
 1.322222222222e-06
 1.345833333333e-06
 1.369444444444e-06
 1.393055555556e-06
 1.416666666667e-06
 1.440277777778e-06
 1.463888888889e-06
 1.487500000000e-06
 1.511111111111e-06
 1.534722222222e-06
 1.558333333333e-06
 1.581944444444e-06
 1.605555555556e-06
 1.629166666667e-06
 1.652777777778e-06
 1.676388888889e-06
 1.700000000000e-06

y(m)(145,1)
 -1.700000000000e-06
 -1.676388888889e-06
 -1.652777777778e-06
 -1.629166666667e-06
 -1.605555555556e-06
 -1.581944444444e-06
 -1.558333333333e-06
 -1.534722222222e-06
 -1.511111111111e-06
 -1.487500000000e-06
 -1.463888888889e-06
 -1.440277777778e-06
 -1.416666666667e-06
 -1.393055555556e-06
 -1.369444444444e-06
 -1.345833333333e-06
 -1.322222222222e-06
 -1.298611111111e-06
 -1.275000000000e-06
 -1.251388888889e-06
 -1.227777777778e-06
 -1.204166666667e-06
 -1.180555555556e-06
 -1.156944444444e-06
 -1.133333333333e-06
 -1.109722222222e-06
 -1.086111111111e-06
 -1.062500000000e-06
 -1.038888888889e-06
 -1.015277777778e-06
 -9.916666666667e-07
 -9.680555555556e-07
 -9.444444444444e-07
 -9.208333333333e-07
 -8.972222222222e-07
 -8.736111111111e-07
 -8.500000000000e-07
 -8.263888888889e-07
 -8.027777777778e-07
 -7.791666666667e-07
 -7.555555555556e-07
 -7.319444444444e-07
 -7.083333333333e-07
 -6.847222222222e-07
 -6.611111111111e-07
 -6.375000000000e-07
 -6.138888888889e-07
 -5.902777777778e-07
 -5.666666666667e-07
 -5.430555555556e-07
 -5.194444444444e-07
 -4.958333333333e-07
 -4.722222222222e-07
 -4.486111111111e-07
 -4.250000000000e-07
 -4.013888888889e-07
 -3.777777777778e-07
 -3.541666666667e-07
 -3.305555555556e-07
 -3.069444444444e-07
 -2.833333333333e-07
 -2.597222222222e-07
 -2.361111111111e-07
 -2.125000000000e-07
 -1.888888888889e-07
 -1.652777777778e-07
 -1.416666666667e-07
 -1.180555555556e-07
 -9.444444444445e-08
 -7.083333333334e-08
 -4.722222222222e-08
 -2.361111111111e-08
 -1.720535674110e-21
 2.361111111111e-08
 4.722222222222e-08
 7.083333333333e-08
 9.444444444444e-08
 1.180555555556e-07
 1.416666666667e-07
 1.652777777778e-07
 1.888888888889e-07
 2.125000000000e-07
 2.361111111111e-07
 2.597222222222e-07
 2.833333333333e-07
 3.069444444444e-07
 3.305555555556e-07
 3.541666666667e-07
 3.777777777778e-07
 4.013888888889e-07
 4.250000000000e-07
 4.486111111111e-07
 4.722222222222e-07
 4.958333333333e-07
 5.194444444444e-07
 5.430555555556e-07
 5.666666666667e-07
 5.902777777778e-07
 6.138888888889e-07
 6.375000000000e-07
 6.611111111111e-07
 6.847222222222e-07
 7.083333333333e-07
 7.319444444444e-07
 7.555555555556e-07
 7.791666666667e-07
 8.027777777778e-07
 8.263888888889e-07
 8.500000000000e-07
 8.736111111111e-07
 8.972222222222e-07
 9.208333333333e-07
 9.444444444444e-07
 9.680555555556e-07
 9.916666666667e-07
 1.015277777778e-06
 1.038888888889e-06
 1.062500000000e-06
 1.086111111111e-06
 1.109722222222e-06
 1.133333333333e-06
 1.156944444444e-06
 1.180555555556e-06
 1.204166666667e-06
 1.227777777778e-06
 1.251388888889e-06
 1.275000000000e-06
 1.298611111111e-06
 1.322222222222e-06
 1.345833333333e-06
 1.369444444444e-06
 1.393055555556e-06
 1.416666666667e-06
 1.440277777778e-06
 1.463888888889e-06
 1.487500000000e-06
 1.511111111111e-06
 1.534722222222e-06
 1.558333333333e-06
 1.581944444444e-06
 1.605555555556e-06
 1.629166666667e-06
 1.652777777778e-06
 1.676388888889e-06
 1.700000000000e-06

transmission_lower:E: Re(E) vs position, z=-1.24942e-05(m), lambda=4.75e-07(m) (145,145)
 1.501517025221e+00 1.496962254849e+00 1.483330168472e+00 1.460718448609e+00 1.429287280650e+00 1.389275070423e+00 1.341013900594e+00 1.285014323981e+00 1.222031820080e+00 1.153159929404e+00 1.079928687972e+00 1.004344504787e+00 9.289458062577e-01 8.567632118843e-01 7.912204486464e-01 7.358277672820e-01 6.936153661158e-01 6.662820675244e-01 6.534182591021e-01 6.522457834102e-01 6.582221630798e-01 6.661284587712e-01 6.711665612742e-01 6.696863156652e-01 6.595874478096e-01 6.404460275255e-01 6.134703623407e-01 5.813482374494e-01 5.480773277957e-01 5.187462549455e-01 4.992281380606e-01 4.954040822041e-01 5.117067508703e-01 5.495533100586e-01 6.068870757422e-01 6.791480606108e-01 7.606640044324e-01 8.457175468797e-01 9.291588371077e-01 1.006813097132e+00 1.075734164420e+00 1.134328943835e+00 1.182339661781e+00 1.220666961490e+00 1.251030996071e+00 1.275520602769e+00 1.296065570601e+00 1.313926873654e+00 1.329346030532e+00 1.341379241091e+00 1.348074713061e+00 1.346860866687e+00 1.335121791346e+00 1.310773325175e+00 1.272742167563e+00 1.221262933825e+00 1.157951267764e+00 1.085653903005e+00 1.008120558808e+00 9.295326070296e-01 8.539836291088e-01 7.849832221094e-01 7.250860082755e-01 6.757395708263e-01 6.373371013216e-01 6.094422689742e-01 5.910295729558e-01 5.806285785640e-01 5.764182810229e-01 5.763214348334e-01 5.782019033611e-01 5.801953542092e-01 5.810131509307e-01 5.801961094345e-01 5.782025598080e-01 5.763196082041e-01 5.764198527017e-01 5.806293656633e-01 5.910288013560e-01 6.094441893441e-01 6.373384582900e-01 6.757401455608e-01 7.250866138534e-01 7.849826152802e-01 8.539847618169e-01 9.295335397474e-01 1.008119718237e+00 1.085654245127e+00 1.157950526326e+00 1.221262144653e+00 1.272741345663e+00 1.310773930993e+00 1.335121156331e+00 1.346858959321e+00 1.348074420963e+00 1.341380460871e+00 1.329346263250e+00 1.313928679623e+00 1.296064106699e+00 1.275522066417e+00 1.251032461382e+00 1.220667120410e+00 1.182339665617e+00 1.134326648224e+00 1.075734271306e+00 1.006813736424e+00 9.291578364283e-01 8.457177342578e-01 7.606652918892e-01 6.791464849957e-01 6.068865609423e-01 5.495531632250e-01 5.117075499108e-01 4.954048040814e-01 4.992280145292e-01 5.187453526157e-01 5.480766163408e-01 5.813495580407e-01 6.134690228357e-01 6.404457883941e-01 6.595888219199e-01 6.696865101217e-01 6.711665917604e-01 6.661295183886e-01 6.582205075697e-01 6.522462656045e-01 6.534180358437e-01 6.662834587495e-01 6.936153131723e-01 7.358290043752e-01 7.912214501440e-01 8.567632307454e-01 9.289450915007e-01 1.004345638389e+00 1.079928182706e+00 1.153161705141e+00 1.222031252445e+00 1.285013412506e+00 1.341013645597e+00 1.389275071539e+00 1.429289410024e+00 1.460718473808e+00 1.483329087121e+00 1.496961705918e+00 1.501517025221e+00
 1.351985798416e+00 1.348512652962e+00 1.337991766219e+00 1.320138395767e+00 1.294551532638e+00 1.260817951565e+00 1.218658533511e+00 1.168108034843e+00 1.109661936338e+00 1.044384914346e+00 9.739707297518e-01 9.007142575764e-01 8.274837008549e-01 7.576520155918e-01 6.949937232873e-01 6.434059833929e-01 6.062559870872e-01 5.853166101110e-01 5.797585485780e-01 5.859499970052e-01 5.984111704941e-01 6.112740844584e-01 6.195154609497e-01 6.196460031327e-01 6.099844714586e-01 5.906528665891e-01 5.633821631907e-01 5.312263532057e-01 4.982774375266e-01 4.694115073351e-01 4.500724830504e-01 4.457064246513e-01 4.605400389574e-01 4.960420686542e-01 5.503099597113e-01 6.188911812207e-01 6.961449384709e-01 7.763517025268e-01 8.543766587723e-01 9.261210706594e-01 9.887719784491e-01 1.040927442266e+00 1.082555652589e+00 1.114797833801e+00 1.139632293235e+00 1.159414510326e+00 1.176346598784e+00 1.191938082551e+00 1.206597952538e+00 1.219424228022e+00 1.228340582166e+00 1.230499719313e+00 1.222896855543e+00 1.203014158091e+00 1.169375373841e+00 1.121906982995e+00 1.062058634953e+00 9.926801628008e-01 9.176937529999e-01 8.415672247345e-01 7.687161447448e-01 7.028737696019e-01 6.466008969372e-01 6.010916334618e-01 5.663183790121e-01 5.414628651689e-01 5.253384255430e-01 5.165731676632e-01 5.135840347206e-01 5.144864068344e-01 5.171975968302e-01 5.197705571942e-01 5.207972112634e-01 5.197702604812e-01 5.172006764755e-01 5.144860271076e-01 5.135844069571e-01 5.165740402698e-01 5.253374536344e-01 5.414638658331e-01 5.663192439311e-01 6.010923596217e-01 6.466016265842e-01 7.028734511412e-01 7.687174569175e-01 8.415685978510e-01 9.176930387729e-01 9.926805969622e-01 1.062056923734e+00 1.121906101944e+00 1.169375294628e+00 1.203013636309e+00 1.222896392721e+00 1.230499311711e+00 1.228340779586e+00 1.219425592212e+00 1.206598087274e+00 1.191940089424e+00 1.176345000616e+00 1.159415897706e+00 1.139632459112e+00 1.114797799073e+00 1.082555435864e+00 1.040925754580e+00 9.887733307733e-01 9.261205684301e-01 8.543765251315e-01 7.763514768215e-01 6.961461214810e-01 6.188903961703e-01 5.503099501826e-01 4.960422798949e-01 4.605412271043e-01 4.457069534561e-01 4.500715668487e-01 4.694125861490e-01 4.982781079847e-01 5.312277198842e-01 5.633808023947e-01 5.906535378643e-01 6.099845244867e-01 6.196454719792e-01 6.195156003560e-01 6.112741493438e-01 5.984098941905e-01 5.859502651070e-01 5.797586394052e-01 5.853175616524e-01 6.062565397556e-01 6.434076842013e-01 6.949949504280e-01 7.576513355076e-01 8.274836626523e-01 9.007157132860e-01 9.739706309835e-01 1.044385717242e+00 1.109662525673e+00 1.168107647620e+00 1.218658440013e+00 1.260817993610e+00 1.294552582019e+00 1.320138270382e+00 1.337990389914e+00 1.348513232737e+00 1.351985798416e+00
 1.212283266186e+00 1.209925850109e+00 1.202636926130e+00 1.189804700219e+00 1.170530729382e+00 1.143807712708e+00 1.108770120807e+00 1.064972857430e+00 1.012613416478e+00 9.526604108851e-01 8.868726767641e-01 8.176843130015e-01 7.480841048840e-01 6.815003046878e-01 6.217290285919e-01 5.727520932179e-01 5.381541348853e-01 5.199673344254e-01 5.174193886760e-01 5.266177588863e-01 5.416482715462e-01 5.563154338565e-01 5.654972073512e-01 5.658737950474e-01 5.561288895114e-01 5.368577578059e-01 5.102603709306e-01 4.797125720834e-01 4.493344214213e-01 4.236690373539e-01 4.074868731371e-01 4.054337594409e-01 4.211379203108e-01 4.559065889866e-01 5.080193356272e-01 5.732884765601e-01 6.462334538449e-01 7.211833854953e-01 7.930303369250e-01 8.577424141789e-01 9.126648078651e-01 9.566476456277e-01 9.899879334769e-01 1.014196113511e+00 1.031644816214e+00 1.045079776521e+00 1.057087410886e+00 1.069509941927e+00 1.082989134440e+00 1.096696189347e+00 1.108427960967e+00 1.115018279782e+00 1.112998645577e+00 1.099317433517e+00 1.071981367233e+00 1.030493567819e+00 9.760437896398e-01 9.114251460159e-01 8.407181584682e-01 7.687136667278e-01 7.001947142890e-01 6.391178798803e-01 5.879323447127e-01 5.473176235337e-01 5.164980316824e-01 4.940420714279e-01 4.785894696505e-01 4.691162305565e-01 4.647052491127e-01 4.641273752914e-01 4.657112970109e-01 4.676323394304e-01 4.684518344997e-01 4.676302354748e-01 4.657134984573e-01 4.641266366269e-01 4.647046297287e-01 4.691179176998e-01 4.785888739674e-01 4.940427895992e-01 5.164989262593e-01 5.473171754828e-01 5.879334909769e-01 6.391177561310e-01 7.001942105653e-01 7.687138612491e-01 8.407177721779e-01 9.114263976402e-01 9.760421762924e-01 1.030493899963e+00 1.071980915192e+00 1.099316373375e+00 1.112998549049e+00 1.115019301619e+00 1.108427571800e+00 1.096696051455e+00 1.082989117311e+00 1.069510996339e+00 1.057085320714e+00 1.045082119577e+00 1.031643540853e+00 1.014196106044e+00 9.899873789870e-01 9.566465690172e-01 9.126657007008e-01 8.577412324629e-01 7.930308248367e-01 7.211830751631e-01 6.462333101608e-01 5.732883649834e-01 5.080200711851e-01 4.559063557910e-01 4.211396805822e-01 4.054338677450e-01 4.074861682369e-01 4.236698293941e-01 4.493332576547e-01 4.797136292373e-01 5.102599465358e-01 5.368588835124e-01 5.561284587813e-01 5.658739341359e-01 5.654978332569e-01 5.563152455157e-01 5.416492348264e-01 5.266169189757e-01 5.174195087863e-01 5.199681048785e-01 5.381533666588e-01 5.727524322153e-01 6.217299182681e-01 6.815004749585e-01 7.480839611236e-01 8.176854124486e-01 8.868724054845e-01 9.526597514191e-01 1.012613150112e+00 1.064972627463e+00 1.108769734998e+00 1.143807942098e+00 1.170531421315e+00 1.189805279064e+00 1.202636015037e+00 1.209926747227e+00 1.212283266186e+00
 1.090317591612e+00 1.088941785915e+00 1.084527510453e+00 1.076270400436e+00 1.062938431450e+00 1.043081609196e+00 1.015344793493e+00 9.788264384864e-01 9.333874322225e-01 8.798083209811e-01 8.197739170893e-01 7.556819477103e-01 6.904143142933e-01 6.271689924669e-01 5.694282359180e-01 5.209281279916e-01 4.853323284303e-01 4.651825848545e-01 4.604244269716e-01 4.676545509930e-01 4.810476634603e-01 4.942659298348e-01 5.020764331858e-01 5.012139168323e-01 4.905978409430e-01 4.711905944331e-01 4.455814265199e-01 4.174376289900e-01 3.909121018710e-01 3.702178979108e-01 3.594202804655e-01 3.622891131034e-01 3.816850449049e-01 4.185234426087e-01 4.710658386285e-01 5.352564325338e-01 6.057155162350e-01 6.767946960107e-01 7.433854821448e-01 8.015116625833e-01 8.486953915998e-01 8.840927795591e-01 9.084159971069e-01 9.236729929013e-01 9.327490232443e-01 9.388970348727e-01 9.451695863820e-01 9.538075627160e-01 9.657297116677e-01 9.802104701136e-01 9.949382114447e-01 1.006416773378e+00 1.010689628131e+00 1.004125417661e+00 9.841394569391e-01 9.497247947507e-01 9.017165931560e-01 8.427695821821e-01 7.770707592754e-01 7.097377573058e-01 6.459636935285e-01 5.899760780113e-01 5.440822767506e-01 5.083161173700e-01 4.809792357410e-01 4.598730048969e-01 4.434312497671e-01 4.310857681950e-01 4.228528932038e-01 4.185232486095e-01 4.171690245622e-01 4.172967829186e-01 4.175228746585e-01 4.172958892664e-01 4.171703321348e-01 4.185241048251e-01 4.228530042489e-01 4.310866816085e-01 4.434309782613e-01 4.598740602455e-01 4.809791458522e-01 5.083164881672e-01 5.440824644222e-01 5.899756950037e-01 6.459642761614e-01 7.097378293298e-01 7.770711479684e-01 8.427702916503e-01 9.017154570304e-01 9.497252655041e-01 9.841385361869e-01 1.004124488340e+00 1.010690065173e+00 1.006417196433e+00 9.949363303062e-01 9.802110482658e-01 9.657306684743e-01 9.538078650482e-01 9.451685970896e-01 9.388988484923e-01 9.327480482372e-01 9.236735629438e-01 9.084155406920e-01 8.840914722257e-01 8.486955249904e-01 8.015109712744e-01 7.433854443385e-01 6.767950756782e-01 6.057139151917e-01 5.352557277292e-01 4.710668142713e-01 4.185235461487e-01 3.816858509916e-01 3.622884216059e-01 3.594211989439e-01 3.702179158983e-01 3.909120332939e-01 4.174371029460e-01 4.455821823067e-01 4.711921072673e-01 4.905977324709e-01 5.012146510850e-01 5.020779623991e-01 4.942651906701e-01 4.810469096441e-01 4.676548561896e-01 4.604246315747e-01 4.651832973201e-01 4.853323314079e-01 5.209277579192e-01 5.694270383753e-01 6.271697169681e-01 6.904136996353e-01 7.556818745310e-01 8.197739400432e-01 8.798084654031e-01 9.333875645529e-01 9.788263574153e-01 1.015344489463e+00 1.043081693863e+00 1.062938077086e+00 1.076270364675e+00 1.084527524451e+00 1.088941181338e+00 1.090317591612e+00
 9.957749282473e-01 9.950355042936e-01 9.925517854557e-01 9.875356589932e-01 9.786992495783e-01 9.643995800068e-01 9.429595758106e-01 9.130774331111e-01 8.742360929501e-01 8.269080385595e-01 7.725371342700e-01 7.133056179676e-01 6.518032950237e-01 5.908200026542e-01 5.333295853761e-01 4.826386073631e-01 4.423854744003e-01 4.158014664864e-01 4.041258467520e-01 4.051589878196e-01 4.136006822263e-01 4.230190365190e-01 4.279149476039e-01 4.248710047450e-01 4.128604519923e-01 3.930731515868e-01 3.684159826185e-01 3.428618034016e-01 3.206857518887e-01 3.058951565440e-01 3.019812322636e-01 3.118869243179e-01 3.376618760836e-01 3.796266228087e-01 4.357544595686e-01 5.019181901656e-01 5.727207232058e-01 6.424843519164e-01 7.060647189908e-01 7.595244019817e-01 8.005411795618e-01 8.285839106769e-01 8.448095827504e-01 8.517705904126e-01 8.529154604340e-01 8.520424127923e-01 8.526724144912e-01 8.574302178638e-01 8.674994638565e-01 8.822718490825e-01 8.993705499886e-01 9.150492485194e-01 9.249412777651e-01 9.248965079026e-01 9.117719906737e-01 8.840319145501e-01 8.421021831269e-01 7.884195953861e-01 7.272055550920e-01 6.638644143140e-01 6.040307483286e-01 5.522868592396e-01 5.108976063956e-01 4.792890320455e-01 4.548062456838e-01 4.344032551392e-01 4.161762950793e-01 3.998955588851e-01 3.864987135283e-01 3.769678124846e-01 3.713972765220e-01 3.688766528276e-01 3.682132612427e-01 3.688757414904e-01 3.713978307082e-01 3.769686061022e-01 3.864974901444e-01 3.998955939922e-01 4.161763719049e-01 4.344046172549e-01 4.548060202684e-01 4.792898342508e-01 5.108976952855e-01 5.522867211143e-01 6.040319114477e-01 6.638635346530e-01 7.272049491311e-01 7.884200025964e-01 8.421011288417e-01 8.840326832653e-01 9.117718309437e-01 9.248969720243e-01 9.249416311030e-01 9.150487483039e-01 8.993696485946e-01 8.822724535927e-01 8.675004556328e-01 8.574299289076e-01 8.526724526427e-01 8.520429095378e-01 8.529147829223e-01 8.517707372934e-01 8.448097436823e-01 8.285831212041e-01 8.005414543959e-01 7.595231252205e-01 7.060662295482e-01 6.424842930100e-01 5.727209346570e-01 5.019178395164e-01 4.357551460357e-01 3.796262314345e-01 3.376638752538e-01 3.118868192882e-01 3.019820603637e-01 3.058957561009e-01 3.206849714537e-01 3.428622358142e-01 3.684179713831e-01 3.930724971843e-01 4.128604720230e-01 4.248711837359e-01 4.279144428035e-01 4.230193565398e-01 4.136010449176e-01 4.051593488108e-01 4.041255744430e-01 4.158018457970e-01 4.423847907675e-01 4.826375238923e-01 5.333282081743e-01 5.908207751484e-01 6.518038319482e-01 7.133049740772e-01 7.725386344271e-01 8.269082791281e-01 8.742374870447e-01 9.130779949090e-01 9.429587903011e-01 9.644004041295e-01 9.786991582397e-01 9.875357388265e-01 9.925524015335e-01 9.950351830206e-01 9.957749282473e-01
 9.379988452368e-01 9.374173357563e-01 9.355247318585e-01 9.317978934783e-01 9.252248816500e-01 9.142825516777e-01 8.971922309146e-01 8.723574698959e-01 8.388555714147e-01 7.967435692799e-01 7.470803301978e-01 6.916860931173e-01 6.327665044116e-01 5.726649310996e-01 5.138445809566e-01 4.591508509412e-01 4.120575320244e-01 3.763540229844e-01 3.547444231062e-01 3.468033813872e-01 3.482774905566e-01 3.527867316589e-01 3.544100553482e-01 3.493500534213e-01 3.364248567034e-01 3.168733993308e-01 2.938191285979e-01 2.715120623947e-01 2.544122570569e-01 2.463707410500e-01 2.502763800513e-01 2.681852553860e-01 3.013316552822e-01 3.495076667757e-01 4.104879310765e-01 4.801224103634e-01 5.530113824914e-01 6.234283684904e-01 6.861684057410e-01 7.372722048269e-01 7.745082828737e-01 7.975846185598e-01 8.080374541824e-01 8.088976560901e-01 8.041119692213e-01 7.979199072010e-01 7.941764967088e-01 7.957253096799e-01 8.038899579874e-01 8.181454115283e-01 8.361357218800e-01 8.540613293236e-01 8.673842901325e-01 8.716652803044e-01 8.633826391494e-01 8.405758999304e-01 8.032933483855e-01 7.537193003567e-01 6.960385717552e-01 6.358691392935e-01 5.792439350379e-01 5.311257779282e-01 4.938131776905e-01 4.662183972542e-01 4.448000594707e-01 4.256712586852e-01 4.064673064930e-01 3.870497137189e-01 3.689913324915e-01 3.543337543955e-01 3.443010350189e-01 3.388250908208e-01 3.371396170902e-01 3.388243318676e-01 3.443005052283e-01 3.543345773380e-01 3.689907195606e-01 3.870490891470e-01 4.064679960428e-01 4.256724800667e-01 4.448007210894e-01 4.662188879456e-01 4.938123032354e-01 5.311258574837e-01 5.792451613354e-01 6.358669974850e-01 6.960386470955e-01 7.537202364301e-01 8.032917134850e-01 8.405761402723e-01 8.633826970066e-01 8.716666012605e-01 8.673842191901e-01 8.540609732480e-01 8.361357175572e-01 8.181452304859e-01 8.038908570484e-01 7.957258811351e-01 7.941763350614e-01 7.979207501021e-01 8.041127558031e-01 8.088972427940e-01 8.080386351618e-01 7.975844202442e-01 7.745091632858e-01 7.372710477292e-01 6.861693437311e-01 6.234274802122e-01 5.530119488309e-01 4.801216227194e-01 4.104879668763e-01 3.495074201682e-01 3.013310632409e-01 2.681847880289e-01 2.502758930153e-01 2.463712228140e-01 2.544124510207e-01 2.715124372873e-01 2.938199191895e-01 3.168728666312e-01 3.364233057421e-01 3.493499990122e-01 3.544091913475e-01 3.527858956939e-01 3.482786856809e-01 3.468042488847e-01 3.547436905367e-01 3.763542425491e-01 4.120570595590e-01 4.591501900722e-01 5.138447015562e-01 5.726655517308e-01 6.327666891054e-01 6.916852360304e-01 7.470820342527e-01 7.967433298506e-01 8.388565889091e-01 8.723569177576e-01 8.971919132296e-01 9.142826600981e-01 9.252250846819e-01 9.317979860406e-01 9.355253884513e-01 9.374175035690e-01 9.379988452368e-01
 9.197212698136e-01 9.188937434806e-01 9.164340362914e-01 9.122580336929e-01 9.058708392849e-01 8.961352716578e-01 8.813869730008e-01 8.598703910997e-01 8.303017487863e-01 7.922846767889e-01 7.464221586303e-01 6.941159352136e-01 6.371964977555e-01 5.776530181080e-01 5.176051666934e-01 4.595590553338e-01 4.067362503652e-01 3.630429838612e-01 3.320749001709e-01 3.150683993749e-01 3.093395616922e-01 3.091637657650e-01 3.085011100098e-01 3.032229038467e-01 2.918928583872e-01 2.756134660587e-01 2.574058652410e-01 2.412928455046e-01 2.311915815321e-01 2.300540183198e-01 2.398119210332e-01 2.620327474996e-01 2.980810511558e-01 3.482234115271e-01 4.106785912339e-01 4.815002781928e-01 5.552801669489e-01 6.261356532139e-01 6.886751855926e-01 7.387856928835e-01 7.741856201530e-01 7.946719363690e-01 8.020117406241e-01 7.995592891801e-01 7.916054268011e-01 7.826399196563e-01 7.766219043789e-01 7.763578685415e-01 7.830798186980e-01 7.962385265497e-01 8.135693466260e-01 8.314450004708e-01 8.454899605996e-01 8.513276284817e-01 8.453598269193e-01 8.254409198953e-01 7.913798331452e-01 7.451695464432e-01 6.909157828551e-01 6.343384328659e-01 5.816876765814e-01 5.380922639002e-01 5.057234241440e-01 4.830002613829e-01 4.657063439406e-01 4.493628741939e-01 4.312741951508e-01 4.112645145912e-01 3.911784224926e-01 3.736512157712e-01 3.607165774863e-01 3.531156508724e-01 3.506573051718e-01 3.531174039313e-01 3.607146981848e-01 3.736517864281e-01 3.911806666085e-01 4.112621452439e-01 4.312736415095e-01 4.493643940810e-01 4.657053466691e-01 4.830011287609e-01 5.057230053381e-01 5.380924611170e-01 5.816894077591e-01 6.343374368108e-01 6.909165939708e-01 7.451697863761e-01 7.913796411365e-01 8.254406112578e-01 8.453598399635e-01 8.513280787206e-01 8.454898253850e-01 8.314455510422e-01 8.135685977452e-01 7.962401885827e-01 7.830797239842e-01 7.763577536380e-01 7.766226657164e-01 7.826398162918e-01 7.916052321285e-01 7.995592569284e-01 8.020119179008e-01 7.946714157158e-01 7.741861823135e-01 7.387851322579e-01 6.886756357896e-01 6.261347586456e-01 5.552794083171e-01 4.815004915512e-01 4.106777474815e-01 3.482240326568e-01 2.980809005751e-01 2.620327319419e-01 2.398125873236e-01 2.300536733718e-01 2.311924075660e-01 2.412924829902e-01 2.574061828403e-01 2.756133062214e-01 2.918924157206e-01 3.032236166596e-01 3.085015334984e-01 3.091616380843e-01 3.093394356803e-01 3.150697276584e-01 3.320751171971e-01 3.630417719439e-01 4.067361705404e-01 4.595594214103e-01 5.176059520416e-01 5.776533472361e-01 6.371951229308e-01 6.941160560412e-01 7.464228978223e-01 7.922836615580e-01 8.303025681308e-01 8.598709044150e-01 8.813877440195e-01 8.961337457127e-01 9.058712179098e-01 9.122573797928e-01 9.164336720863e-01 9.188946358200e-01 9.197212698136e-01
 9.319890475464e-01 9.307860416053e-01 9.273616091009e-01 9.220682541684e-01 9.149533280614e-01 9.053472855474e-01 8.918271316517e-01 8.726068902388e-01 8.461463333653e-01 8.116623154302e-01 7.693346152511e-01 7.201756583389e-01 6.657166040775e-01 6.077401194974e-01 5.482401577515e-01 4.896151430026e-01 4.349394444771e-01 3.879455760232e-01 3.522673384191e-01 3.297813380989e-01 3.190708534948e-01 3.156856981420e-01 3.143283311046e-01 3.110580725243e-01 3.042740657029e-01 2.946289700539e-01 2.843272160873e-01 2.761343242507e-01 2.724605449963e-01 2.750276677475e-01 2.853194973671e-01 3.053118069398e-01 3.373588119028e-01 3.829368327743e-01 4.412356409033e-01 5.087972370403e-01 5.802504405267e-01 6.494986972447e-01 7.108420646702e-01 7.598850346992e-01 7.941394856124e-01 8.133168717707e-01 8.192415499108e-01 8.154168714771e-01 8.063246966823e-01 7.965730586083e-01 7.900848465387e-01 7.894761581951e-01 7.957221346385e-01 8.080992722712e-01 8.243803890250e-01 8.411769859055e-01 8.544678769577e-01 8.602176605768e-01 8.550605432049e-01 8.369505007968e-01 8.056766013828e-01 7.631605507752e-01 7.134292128374e-01 6.621335665675e-01 6.153997098784e-01 5.780642081885e-01 5.518225414420e-01 5.346019821684e-01 5.218649440235e-01 5.090048141664e-01 4.933103882642e-01 4.746342524633e-01 4.548977667811e-01 4.369156020490e-01 4.230817973396e-01 4.146354123703e-01 4.118327598359e-01 4.146352322908e-01 4.230810549501e-01 4.369149488314e-01 4.548975601558e-01 4.746327420503e-01 4.933105892548e-01 5.090056172971e-01 5.218632793008e-01 5.346029227111e-01 5.518224392665e-01 5.780642714832e-01 6.154011401243e-01 6.621330364835e-01 7.134297090580e-01 7.631603853961e-01 8.056764430255e-01 8.369515296510e-01 8.550606915673e-01 8.602172588330e-01 8.544682393838e-01 8.411774205196e-01 8.243789888476e-01 8.081013816927e-01 7.957212755703e-01 7.894769723618e-01 7.900847251225e-01 7.965723544143e-01 8.063254467120e-01 8.154175586224e-01 8.192413680800e-01 8.133168986180e-01 7.941380236794e-01 7.598843072456e-01 7.108442790311e-01 6.494980538166e-01 5.802507092933e-01 5.087967188505e-01 4.412354430999e-01 3.829375083496e-01 3.373596695301e-01 3.053111256914e-01 2.853199084292e-01 2.750268527200e-01 2.724608624580e-01 2.761345064983e-01 2.843276264505e-01 2.946293026750e-01 3.042731654984e-01 3.110579038292e-01 3.143289953627e-01 3.156854969183e-01 3.190692429496e-01 3.297824521909e-01 3.522678931409e-01 3.879442433988e-01 4.349399514017e-01 4.896157486010e-01 5.482407119734e-01 6.077410070252e-01 6.657159775729e-01 7.201764978609e-01 7.693348402404e-01 8.116623149589e-01 8.461473596354e-01 8.726077556211e-01 8.918274168360e-01 9.053466873090e-01 9.149532267008e-01 9.220680694759e-01 9.273610947202e-01 9.307864628703e-01 9.319890475464e-01
 9.573190356275e-01 9.558959641033e-01 9.519150627671e-01 9.460026356213e-01 9.385739245812e-01 9.293088609034e-01 9.170109759434e-01 8.999344223610e-01 8.764062660408e-01 8.453826802925e-01 8.067181310191e-01 7.611123129496e-01 7.098563753855e-01 6.545995315427e-01 5.973024930006e-01 5.403572403995e-01 4.867458248327e-01 4.399435191955e-01 4.032394329890e-01 3.784662204008e-01 3.648764593250e-01 3.592463432166e-01 3.573903970602e-01 3.558944953140e-01 3.530423761238e-01 3.488248070437e-01 3.443817520533e-01 3.412559812453e-01 3.408437605092e-01 3.443461890803e-01 3.532037649285e-01 3.696038739919e-01 3.963253592508e-01 4.355697217073e-01 4.874518569807e-01 5.492832242550e-01 6.160843713072e-01 6.817949736253e-01 7.405397290913e-01 7.876648997268e-01 8.204335696996e-01 8.383677368098e-01 8.432104273358e-01 8.384889790019e-01 8.287906824962e-01 8.188330043694e-01 8.125621930312e-01 8.124632549213e-01 8.192533316544e-01 8.319514520670e-01 8.482092220144e-01 8.647272709436e-01 8.777717447541e-01 8.836996210446e-01 8.795306990729e-01 8.635107385142e-01 8.355940975387e-01 7.977365088951e-01 7.538675111784e-01 7.093669644024e-01 6.698805518464e-01 6.395646272654e-01 6.194424132243e-01 6.070810711572e-01 5.979652900022e-01 5.877225721904e-01 5.738658173200e-01 5.563602531247e-01 5.371794331767e-01 5.192002996414e-01 5.049940244595e-01 4.961081321883e-01 4.931145627579e-01 4.961081454104e-01 5.049937331339e-01 5.191990895563e-01 5.371805760375e-01 5.563600668980e-01 5.738649683681e-01 5.877240871849e-01 5.979627562472e-01 6.070808978970e-01 6.194434174152e-01 6.395635332878e-01 6.698816599659e-01 7.093665660552e-01 7.538680401955e-01 7.977364203335e-01 8.355936255792e-01 8.635106853187e-01 8.795301202954e-01 8.837001377886e-01 8.777741834229e-01 8.647265018439e-01 8.482077655415e-01 8.319541193883e-01 8.192516577738e-01 8.124635200456e-01 8.125635988028e-01 8.188333374078e-01 8.287915147445e-01 8.384901131916e-01 8.432097900809e-01 8.383690571089e-01 8.204327529681e-01 7.876640183610e-01 7.405408664889e-01 6.817954428950e-01 6.160851319049e-01 5.492821904429e-01 4.874519155791e-01 4.355698055122e-01 3.963244358374e-01 3.696036527105e-01 3.532047209926e-01 3.443456719309e-01 3.408445123116e-01 3.412561387169e-01 3.443824817220e-01 3.488259735056e-01 3.530431213735e-01 3.558949379864e-01 3.573900903917e-01 3.592472563954e-01 3.648753785775e-01 3.784660023254e-01 4.032392804963e-01 4.399449536507e-01 4.867457669866e-01 5.403574148263e-01 5.973033121592e-01 6.546017114501e-01 7.098561124526e-01 7.611120323522e-01 8.067184423635e-01 8.453837121604e-01 8.764068863093e-01 8.999333291472e-01 9.170093576831e-01 9.293090962381e-01 9.385734044968e-01 9.460024063002e-01 9.519147118600e-01 9.558961749238e-01 9.573190356275e-01
 9.787835921144e-01 9.774279535352e-01 9.736720114010e-01 9.681974458798e-01 9.615181014551e-01 9.534306095514e-01 9.428482289338e-01 9.280814297491e-01 9.074253924220e-01 8.797081679755e-01 8.445805942039e-01 8.025029739610e-01 7.545530897052e-01 7.022316346115e-01 6.474184012100e-01 5.924398208589e-01 5.401426257712e-01 4.937309491865e-01 4.561665445658e-01 4.292163171928e-01 4.126299326144e-01 4.041669055136e-01 4.006242188091e-01 3.991195664052e-01 3.978902297857e-01 3.964173377141e-01 3.950609832373e-01 3.946018654443e-01 3.959081087398e-01 3.999500712393e-01 4.081280507744e-01 4.225836176171e-01 4.460376940437e-01 4.808085770197e-01 5.274609246646e-01 5.839368949994e-01 6.458157632888e-01 7.073482212858e-01 7.627399615811e-01 8.072509254067e-01 8.379680293311e-01 8.542174223964e-01 8.575928063543e-01 8.515697235365e-01 8.408108513908e-01 8.302128467424e-01 8.239003696299e-01 8.244290608824e-01 8.324057694461e-01 8.465982526923e-01 8.643820371560e-01 8.823294808002e-01 8.967705606085e-01 9.043070931305e-01 9.022995341328e-01 8.893273772177e-01 8.655771557737e-01 8.330793962062e-01 7.956259513229e-01 7.582068277709e-01 7.258196232026e-01 7.018513904506e-01 6.867233202100e-01 6.778134862272e-01 6.708216908925e-01 6.617392026141e-01 6.483829590086e-01 6.308952774000e-01 6.113455823412e-01 5.927048242897e-01 5.777200455194e-01 5.681973450242e-01 5.649573863407e-01 5.681968598254e-01 5.777194445828e-01 5.927042506563e-01 6.113465889841e-01 6.308950925523e-01 6.483817009098e-01 6.617401424507e-01 6.708204386534e-01 6.778137268219e-01 6.867239836971e-01 7.018515450494e-01 7.258212471655e-01 7.582058553704e-01 7.956267377164e-01 8.330798052867e-01 8.655777182863e-01 8.893270829888e-01 9.022993237430e-01 9.043056390836e-01 8.967718360468e-01 8.823298013968e-01 8.643812507550e-01 8.465990437753e-01 8.324066960243e-01 8.244299992446e-01 8.239003107893e-01 8.302124591683e-01 8.408106140532e-01 8.515693235527e-01 8.575914048549e-01 8.542195900719e-01 8.379673109619e-01 8.072509349852e-01 7.627408664966e-01 7.073482497722e-01 6.458154648626e-01 5.839380872248e-01 5.274609872272e-01 4.808092760593e-01 4.460383058804e-01 4.225848044646e-01 4.081281556877e-01 3.999510514333e-01 3.959086338196e-01 3.946025378688e-01 3.950617409027e-01 3.964171939738e-01 3.978917902938e-01 3.991190528190e-01 4.006245666858e-01 4.041671736964e-01 4.126285666326e-01 4.292167312192e-01 4.561656859812e-01 4.937304235773e-01 5.401428811502e-01 5.924400551229e-01 6.474185403445e-01 7.022325305166e-01 7.545521818463e-01 8.025026959998e-01 8.445806407470e-01 8.797090793158e-01 9.074260969437e-01 9.280809436656e-01 9.428482990668e-01 9.534306785198e-01 9.615168695119e-01 9.681970595960e-01 9.736716655658e-01 9.774276726499e-01 9.787835921144e-01
 9.874441818680e-01 9.864126526814e-01 9.835688486401e-01 9.794456809919e-01 9.743905210903e-01 9.680829360988e-01 9.594117399216e-01 9.467368365056e-01 9.284033350598e-01 9.032394317606e-01 8.708109414825e-01 8.314087361118e-01 7.859187023268e-01 7.356632838421e-01 6.823737510056e-01 6.282445712210e-01 5.759534534911e-01 5.284869455579e-01 4.886293766805e-01 4.582133214062e-01 4.374719897656e-01 4.249866304659e-01 4.183671105448e-01 4.152214118365e-01 4.138364993500e-01 4.133779663552e-01 4.137005478835e-01 4.150663915010e-01 4.179801601432e-01 4.232312416322e-01 4.321310295239e-01 4.466915649826e-01 4.694057444655e-01 5.024002056571e-01 5.462650704352e-01 5.992450973787e-01 6.573610981076e-01 7.152795953526e-01 7.674801552817e-01 8.093343256393e-01 8.378878376947e-01 8.523258617656e-01 8.540637034302e-01 8.464627191340e-01 8.342103759036e-01 8.224029962269e-01 8.154792016978e-01 8.162851226453e-01 8.255177282769e-01 8.417866960309e-01 8.621533317396e-01 8.828902719251e-01 9.001672174117e-01 9.106297348822e-01 9.118216832204e-01 9.025724102811e-01 8.832698011010e-01 8.560081698182e-01 8.244354958504e-01 7.931606967172e-01 7.665885427899e-01 7.474673468799e-01 7.357909264191e-01 7.288742732767e-01 7.226565978291e-01 7.134812898636e-01 6.994558558157e-01 6.809177845755e-01 6.600773917332e-01 6.400534728178e-01 6.237967930625e-01 6.133636675585e-01 6.097894272602e-01 6.133640881477e-01 6.237958871547e-01 6.400526833382e-01 6.600768014030e-01 6.809182730345e-01 6.994541092216e-01 7.134815021058e-01 7.226561664162e-01 7.288736664269e-01 7.357914389680e-01 7.474673868915e-01 7.665893697938e-01 7.931598866740e-01 8.244356955589e-01 8.560075016573e-01 8.832706506459e-01 9.025732034103e-01 9.118217132119e-01 9.106281470399e-01 9.001686427141e-01 8.828886053289e-01 8.621534269112e-01 8.417874400021e-01 8.255185616620e-01 8.162868094193e-01 8.154784552054e-01 8.224026778020e-01 8.342104702701e-01 8.464629854693e-01 8.540625944191e-01 8.523266072385e-01 8.378874858031e-01 8.093354111560e-01 7.674813981249e-01 7.152784880835e-01 6.573607519602e-01 5.992460496990e-01 5.462639876063e-01 5.024006957222e-01 4.694052068371e-01 4.466910659728e-01 4.321308737587e-01 4.232313145909e-01 4.179799516170e-01 4.150675028229e-01 4.136992103605e-01 4.133767023249e-01 4.138376050477e-01 4.152210266634e-01 4.183673385755e-01 4.249880630296e-01 4.374718459510e-01 4.582126056269e-01 4.886300967084e-01 5.284866970465e-01 5.759537762268e-01 6.282451463921e-01 6.823742311445e-01 7.356632814842e-01 7.859186821832e-01 8.314081385685e-01 8.708101632035e-01 9.032404323787e-01 9.284034049649e-01 9.467365614323e-01 9.594127866739e-01 9.680824024431e-01 9.743892332379e-01 9.794456755086e-01 9.835687655143e-01 9.864130143857e-01 9.874441818680e-01
 9.850768535149e-01 9.844830982769e-01 9.828342623891e-01 9.803699824850e-01 9.770780341476e-01 9.723622530530e-01 9.650128002264e-01 9.534438306917e-01 9.361354114104e-01 9.120280728896e-01 8.806994464933e-01 8.423582281544e-01 7.977262620587e-01 7.479429545461e-01 6.945672207588e-01 6.396345455605e-01 5.856661728175e-01 5.354944916311e-01 4.918287696421e-01 4.566465688542e-01 4.306307299451e-01 4.130639110006e-01 4.022670584587e-01 3.963385601894e-01 3.937285053043e-01 3.934606918662e-01 3.950438691395e-01 3.983374347521e-01 4.035085204447e-01 4.111325214154e-01 4.223891379313e-01 4.391266477979e-01 4.635536949895e-01 4.974467466895e-01 5.411347172424e-01 5.928702918751e-01 6.489485180556e-01 7.044583308285e-01 7.543003023061e-01 7.941390855312e-01 8.211419733322e-01 8.344384194441e-01 8.352542532709e-01 8.267340220080e-01 8.134391208210e-01 8.005373540804e-01 7.927592534104e-01 7.933417759496e-01 8.032768416656e-01 8.212164792091e-01 8.440206264249e-01 8.676541510976e-01 8.880311218186e-01 9.016783259145e-01 9.061660428543e-01 9.004369166716e-01 8.849911875378e-01 8.619531681980e-01 8.348527358313e-01 8.080036149619e-01 7.853787332797e-01 7.692951600128e-01 7.594855555851e-01 7.532701196062e-01 7.467896484364e-01 7.366623349748e-01 7.212282744475e-01 7.010005626592e-01 6.783351086466e-01 6.565183327395e-01 6.387143589096e-01 6.272216480548e-01 6.232697583368e-01 6.272226553380e-01 6.387136649494e-01 6.565178508670e-01 6.783350155087e-01 7.010009269206e-01 7.212256931444e-01 7.366635382900e-01 7.467891597478e-01 7.532694094867e-01 7.594856988589e-01 7.692935504798e-01 7.853799375027e-01 8.080024506398e-01 8.348536853646e-01 8.619529205911e-01 8.849912050510e-01 9.004368207588e-01 9.061669284413e-01 9.016777852363e-01 8.880339649691e-01 8.676531482193e-01 8.440206693176e-01 8.212166046619e-01 8.032773700488e-01 7.933421532290e-01 7.927579780009e-01 8.005375617034e-01 8.134393220835e-01 8.267356541638e-01 8.352534853037e-01 8.344378132575e-01 8.211423177813e-01 7.941389710066e-01 7.543004874280e-01 7.044576551988e-01 6.489475703886e-01 5.928714878334e-01 5.411337900726e-01 4.974470566962e-01 4.635548438940e-01 4.391248773504e-01 4.223875960110e-01 4.111331402657e-01 4.035084453038e-01 3.983379197745e-01 3.950440445808e-01 3.934610584437e-01 3.937286909728e-01 3.963376055906e-01 4.022678735604e-01 4.130638661999e-01 4.306313870895e-01 4.566465383373e-01 4.918294566989e-01 5.354932509691e-01 5.856657243411e-01 6.396347126639e-01 6.945673666303e-01 7.479427019718e-01 7.977256814715e-01 8.423588282665e-01 8.806994694198e-01 9.120270555526e-01 9.361354604494e-01 9.534423292058e-01 9.650134386849e-01 9.723634168769e-01 9.770764069824e-01 9.803703952109e-01 9.828343872194e-01 9.844837725334e-01 9.850768535149e-01
 9.822800742532e-01 9.820538157537e-01 9.813694282535e-01 9.801112301362e-01 9.778501731714e-01 9.736836216876e-01 9.663035675725e-01 9.542244197156e-01 9.361390288456e-01 9.111808051597e-01 8.790207324484e-01 8.398422601583e-01 7.942450582921e-01 7.432046661913e-01 6.881175119946e-01 6.308693268599e-01 5.738533073326e-01 5.197908904224e-01 4.713589774347e-01 4.306564033432e-01 3.987259141515e-01 3.754217680389e-01 3.597079734201e-01 3.502304757272e-01 3.457622543566e-01 3.453746191249e-01 3.483749159787e-01 3.542661396963e-01 3.628414411616e-01 3.743865602755e-01 3.898706928140e-01 4.109102307246e-01 4.393400227514e-01 4.764314940106e-01 5.220749233611e-01 5.743667118033e-01 6.298169315065e-01 6.839960781980e-01 7.323854960297e-01 7.711423748986e-01 7.977354884565e-01 8.113337424021e-01 8.129648153985e-01 8.054065100624e-01 7.928239181423e-01 7.801239604622e-01 7.720461748939e-01 7.721016780082e-01 7.816922235472e-01 7.998017398924e-01 8.234155129034e-01 8.484268827197e-01 8.705934343725e-01 8.862957422893e-01 8.930289833064e-01 8.897136236275e-01 8.768484872066e-01 8.565186127629e-01 8.321296868275e-01 8.077763427231e-01 7.871472788425e-01 7.723031525957e-01 7.628588778476e-01 7.561894068926e-01 7.486127374584e-01 7.369554215539e-01 7.197277574250e-01 6.975723593653e-01 6.729515400100e-01 6.492913479620e-01 6.299419154843e-01 6.174072758444e-01 6.130866671652e-01 6.174067195943e-01 6.299418844046e-01 6.492912214856e-01 6.729517952814e-01 6.975728107671e-01 7.197272722360e-01 7.369557554469e-01 7.486131353032e-01 7.561892786772e-01 7.628590639888e-01 7.723025100519e-01 7.871480455045e-01 8.077750115092e-01 8.321310735897e-01 8.565181593775e-01 8.768484877425e-01 8.897139209718e-01 8.930293556787e-01 8.862951393176e-01 8.705948220952e-01 8.484259198900e-01 8.234154241409e-01 7.998020833623e-01 7.816928867876e-01 7.721014213178e-01 7.720462199861e-01 7.801238002326e-01 7.928228526962e-01 8.054078958368e-01 8.129649397717e-01 8.113332424340e-01 7.977352941434e-01 7.711428720443e-01 7.323858243891e-01 6.839954561585e-01 6.298162131264e-01 5.743682666004e-01 5.220743031110e-01 4.764321534406e-01 4.393408423043e-01 4.109093079472e-01 3.898703192908e-01 3.743868123306e-01 3.628411582817e-01 3.542666758260e-01 3.483751702450e-01 3.453749708439e-01 3.457624369877e-01 3.502295117043e-01 3.597079874665e-01 3.754208952966e-01 3.987259924129e-01 4.306559210071e-01 4.713602195821e-01 5.197904034485e-01 5.738537769873e-01 6.308697811681e-01 6.881169904306e-01 7.432044572398e-01 7.942434085860e-01 8.398426836614e-01 8.790210109735e-01 9.111807668240e-01 9.361407422132e-01 9.542246188005e-01 9.663035433638e-01 9.736859028035e-01 9.778499326527e-01 9.801115744578e-01 9.813683381812e-01 9.820542115954e-01 9.822800742532e-01
 9.922223314881e-01 9.921498929006e-01 9.918054433871e-01 9.907716467844e-01 9.882817936722e-01 9.832199505255e-01 9.742613175242e-01 9.600888376947e-01 9.396565575573e-01 9.123247298323e-01 8.778976283679e-01 8.365591520092e-01 7.888160790455e-01 7.355057545483e-01 6.778796880478e-01 6.177075557619e-01 5.572849095502e-01 4.992569764531e-01 4.462613875926e-01 4.004320998380e-01 3.629992067964e-01 3.341728857204e-01 3.134333508217e-01 3.000172730429e-01 2.932472100890e-01 2.925240194103e-01 2.971667424319e-01 3.063861558481e-01 3.195428840481e-01 3.365007066018e-01 3.578509163982e-01 3.847845788544e-01 4.185823239530e-01 4.598875311200e-01 5.081247120864e-01 5.612857563548e-01 6.162086801657e-01 6.691103162949e-01 7.162314018377e-01 7.544216414619e-01 7.816079877887e-01 7.970920140293e-01 8.016787678686e-01 7.976104421546e-01 7.883394082646e-01 7.780653234284e-01 7.710589575304e-01 7.707661571364e-01 7.789373732100e-01 7.951558835954e-01 8.169890110125e-01 8.407119331325e-01 8.622369829200e-01 8.779400756729e-01 8.852262081567e-01 8.828998902396e-01 8.713271595960e-01 8.524331332008e-01 8.294220395780e-01 8.061335803737e-01 7.860178800032e-01 7.709661041663e-01 7.605796227468e-01 7.523798325099e-01 7.429086128406e-01 7.292149035078e-01 7.099550689560e-01 6.858613433719e-01 6.594405016632e-01 6.341741985434e-01 6.135200179515e-01 6.001196572455e-01 5.954941802303e-01 6.001197235887e-01 6.135205395114e-01 6.341747137419e-01 6.594407032517e-01 6.858615597530e-01 7.099558057584e-01 7.292137495147e-01 7.429098123539e-01 7.523787874591e-01 7.605807126478e-01 7.709652978482e-01 7.860182804019e-01 8.061328445041e-01 8.294206754002e-01 8.524337229314e-01 8.713272150548e-01 8.829008995381e-01 8.852266376176e-01 8.779390358343e-01 8.622379251364e-01 8.407116497757e-01 8.169882718647e-01 7.951565094957e-01 7.789380732890e-01 7.707646776205e-01 7.710602104026e-01 7.780657398145e-01 7.883382053455e-01 7.976115859942e-01 8.016779702386e-01 7.970918976917e-01 7.816079507742e-01 7.544210090737e-01 7.162326737199e-01 6.691098952549e-01 6.162082400266e-01 5.612856810700e-01 5.081240564087e-01 4.598880591540e-01 4.185823257873e-01 3.847834291947e-01 3.578504816523e-01 3.365004446542e-01 3.195433697224e-01 3.063859495826e-01 2.971661025356e-01 2.925250353371e-01 2.932467678407e-01 3.000165971569e-01 3.134330735284e-01 3.341739001096e-01 3.630008198024e-01 4.004318463117e-01 4.462605723613e-01 4.992568607184e-01 5.572842267821e-01 6.177076293509e-01 6.778792336040e-01 7.355044327203e-01 7.888161980829e-01 8.365596429350e-01 8.778973333180e-01 9.123253323696e-01 9.396562311361e-01 9.600905894082e-01 9.742605537992e-01 9.832220644755e-01 9.882814356650e-01 9.907712275582e-01 9.918050410532e-01 9.921500903958e-01 9.922223314881e-01
 1.022194389003e+00 1.022034945674e+00 1.021357815588e+00 1.019575446554e+00 1.015754273844e+00 1.008723527765e+00 9.972561334119e-01 9.802647176790e-01 9.569725519901e-01 9.269609425503e-01 8.901540250860e-01 8.467359804763e-01 7.971231646837e-01 7.420267213254e-01 6.825707358492e-01 6.204355807179e-01 5.578507170871e-01 4.974277000270e-01 4.417678001225e-01 3.929831067114e-01 3.522930713141e-01 3.199634592057e-01 2.956640089395e-01 2.790134189492e-01 2.698897557257e-01 2.682697783207e-01 2.738267548316e-01 2.857652587267e-01 3.031315796972e-01 3.253222530005e-01 3.523579225192e-01 3.847695801719e-01 4.231137128291e-01 4.673982960523e-01 5.167066634403e-01 5.691197595705e-01 6.219797269011e-01 6.722968873369e-01 7.172102738442e-01 7.543805381401e-01 7.822875408395e-01 8.004101216297e-01 8.092919779095e-01 8.105200768831e-01 8.066001120906e-01 8.006998994853e-01 7.962300158248e-01 7.962088839082e-01 8.025389179797e-01 8.154606408685e-01 8.334340658205e-01 8.535476738337e-01 8.722544746136e-01 8.861747856889e-01 8.927233271929e-01 8.905595068034e-01 8.798119176120e-01 8.620943037130e-01 8.402445004994e-01 8.177058826432e-01 7.975846949448e-01 7.815797307853e-01 7.693433712806e-01 7.586710935871e-01 7.464797814118e-01 7.301537741077e-01 7.085657448504e-01 6.825286376880e-01 6.545323991520e-01 6.280158344623e-01 6.064179471493e-01 5.924131852041e-01 5.875775659091e-01 5.924131470571e-01 6.064177749953e-01 6.280163357310e-01 6.545323727533e-01 6.825276429663e-01 7.085668023561e-01 7.301530268626e-01 7.464802935760e-01 7.586705353988e-01 7.693442189244e-01 7.815783392818e-01 7.975851739531e-01 8.177059603009e-01 8.402437635584e-01 8.620949052160e-01 8.798110112516e-01 8.905607789430e-01 8.927235074548e-01 8.861736237481e-01 8.722549798525e-01 8.535472974995e-01 8.334336129295e-01 8.154606348757e-01 8.025385680882e-01 7.962079055935e-01 7.962293635117e-01 8.007005874408e-01 8.066001661226e-01 8.105208381195e-01 8.092926489233e-01 8.004095497984e-01 7.822878970844e-01 7.543791083109e-01 7.172106183260e-01 6.722978189996e-01 6.219790337521e-01 5.691196663715e-01 5.167071225444e-01 4.673991517829e-01 4.231135602744e-01 3.847690918264e-01 3.523588600311e-01 3.253214927451e-01 3.031325747254e-01 2.857641850392e-01 2.738273763137e-01 2.682705825287e-01 2.698899427995e-01 2.790119353781e-01 2.956638837956e-01 3.199646912096e-01 3.522931880060e-01 3.929833099939e-01 4.417676792312e-01 4.974282104660e-01 5.578506529836e-01 6.204352857707e-01 6.825708631471e-01 7.420246631377e-01 7.971229814831e-01 8.467357294607e-01 8.901539822398e-01 9.269608531264e-01 9.569707057177e-01 9.802665800366e-01 9.972557012960e-01 1.008724280638e+00 1.015753779285e+00 1.019575943799e+00 1.021358695662e+00 1.022035363803e+00 1.022194389003e+00
 1.068883086643e+00 1.068491718506e+00 1.067099001648e+00 1.064081008364e+00 1.058507327085e+00 1.049297003798e+00 1.035412480503e+00 1.016018871305e+00 9.905890336869e-01 9.588908577978e-01 9.209289020896e-01 8.768570843667e-01 8.269829564106e-01 7.718675191260e-01 7.124846010807e-01 6.503883836708e-01 5.877217077464e-01 5.270469383364e-01 4.709439534458e-01 4.215109748081e-01 3.799401112953e-01 3.464536847890e-01 3.206750869835e-01 3.022434773857e-01 2.912129192127e-01 2.879636071806e-01 2.927032269376e-01 3.051026489648e-01 3.243567119643e-01 3.496295092929e-01 3.803543440809e-01 4.162585995603e-01 4.570680891667e-01 5.021577730605e-01 5.503477052685e-01 5.999038075219e-01 6.487534912273e-01 6.947545016510e-01 7.359908110673e-01 7.709645084877e-01 7.987305132120e-01 8.189465379065e-01 8.318889818878e-01 8.384709909408e-01 8.402290847200e-01 8.392582084138e-01 8.380155059295e-01 8.389314112684e-01 8.438590380756e-01 8.535381140576e-01 8.673053593485e-01 8.832028493151e-01 8.984613483870e-01 9.101656526126e-01 9.158910503628e-01 9.141959882989e-01 9.049207078541e-01 8.892423239239e-01 8.694526183745e-01 8.484121018423e-01 8.287128648221e-01 8.117754243581e-01 7.973269931737e-01 7.835539843915e-01 7.679282834661e-01 7.483384420246e-01 7.239979656333e-01 6.958422365337e-01 6.663227224860e-01 6.387521282006e-01 6.164487548024e-01 6.020246724223e-01 5.970458760355e-01 6.020237219840e-01 6.164487424353e-01 6.387523903220e-01 6.663224944289e-01 6.958409848280e-01 7.239976892724e-01 7.483381324072e-01 7.679281305784e-01 7.835535963159e-01 7.973278019740e-01 8.117740332817e-01 8.287121491870e-01 8.484135308835e-01 8.694538898129e-01 8.892411734917e-01 9.049201646103e-01 9.141976104020e-01 9.158897947727e-01 9.101648787846e-01 8.984613777791e-01 8.832024921774e-01 8.673044918898e-01 8.535385766938e-01 8.438591200601e-01 8.389319462677e-01 8.380140249733e-01 8.392590467392e-01 8.402291451725e-01 8.384706836066e-01 8.318900817772e-01 8.189456777668e-01 7.987307180064e-01 7.709645789174e-01 7.359903445271e-01 6.947557180069e-01 6.487515336716e-01 5.999035291407e-01 5.503477325116e-01 5.021580728387e-01 4.570678803622e-01 4.162582968923e-01 3.803543899124e-01 3.496293942098e-01 3.243590975948e-01 3.051003763850e-01 2.927041811976e-01 2.879639440955e-01 2.912136921827e-01 3.022428356459e-01 3.206745665391e-01 3.464523941567e-01 3.799401616318e-01 4.215108020598e-01 4.709443817710e-01 5.270475151121e-01 5.877200707264e-01 6.503886016425e-01 7.124848967138e-01 7.718660053192e-01 8.269824209614e-01 8.768563261983e-01 9.209288012849e-01 9.588917277347e-01 9.905884731041e-01 1.016020235194e+00 1.035411858732e+00 1.049297500006e+00 1.058507308707e+00 1.064081791016e+00 1.067099153299e+00 1.068491386535e+00 1.068883086643e+00
 1.121568749512e+00 1.120922506672e+00 1.118775457178e+00 1.114553295660e+00 1.107430370340e+00 1.096491767976e+00 1.080924014740e+00 1.060130920385e+00 1.033797982878e+00 1.001835854520e+00 9.642902800788e-01 9.212522932734e-01 8.728791562890e-01 8.195129553205e-01 7.618863925904e-01 7.013007694594e-01 6.396822247290e-01 5.794383669060e-01 5.230902409223e-01 4.727909397260e-01 4.298926385644e-01 3.948068611291e-01 3.672853493358e-01 3.469864593696e-01 3.339524506442e-01 3.286939473263e-01 3.318239794153e-01 3.435651766343e-01 3.635046923846e-01 3.907406143937e-01 4.241713997983e-01 4.626684982798e-01 5.050631460179e-01 5.500664241355e-01 5.962322596908e-01 6.420230624357e-01 6.859431268974e-01 7.266866277851e-01 7.632465790821e-01 7.949308003437e-01 8.213305861668e-01 8.422791393532e-01 8.578372142777e-01 8.683541345336e-01 8.745791475910e-01 8.777352288447e-01 8.794836048169e-01 8.817053685427e-01 8.860894655150e-01 8.936450856128e-01 9.043477102238e-01 9.170564847377e-01 9.297709282960e-01 9.401252362339e-01 9.459563186114e-01 9.457874431484e-01 9.391706171818e-01 9.267818615444e-01 9.102601658513e-01 8.917510360208e-01 8.732303891850e-01 8.557813962458e-01 8.392048662570e-01 8.221381520223e-01 8.027100685598e-01 7.794384077277e-01 7.519722903709e-01 7.214336633821e-01 6.902449686052e-01 6.615685913725e-01 6.385611871990e-01 6.237321144524e-01 6.186196408879e-01 6.237319991677e-01 6.385603971567e-01 6.615698501878e-01 6.902455498346e-01 7.214334336082e-01 7.519715556859e-01 7.794380811073e-01 8.027109119542e-01 8.221372083910e-01 8.392055608496e-01 8.557801938774e-01 8.732300743470e-01 8.917527636516e-01 9.102596433574e-01 9.267809885164e-01 9.391710371379e-01 9.457887678153e-01 9.459547397511e-01 9.401264541233e-01 9.297710118256e-01 9.170566532134e-01 9.043466032592e-01 8.936454458718e-01 8.860895919835e-01 8.817070400836e-01 8.794832656209e-01 8.777357060381e-01 8.745783155012e-01 8.683543788880e-01 8.578368694524e-01 8.422789374544e-01 8.213308430399e-01 7.949311632324e-01 7.632477019372e-01 7.266867236960e-01 6.859424755056e-01 6.420229420977e-01 5.962327580477e-01 5.500652966777e-01 5.050623597424e-01 4.626679098973e-01 4.241713326630e-01 3.907399600670e-01 3.635052808858e-01 3.435651003379e-01 3.318244103404e-01 3.286930468714e-01 3.339524150289e-01 3.469869129126e-01 3.672857775999e-01 3.948061168507e-01 4.298935099494e-01 4.727906459122e-01 5.230899085645e-01 5.794381656429e-01 6.396809537753e-01 7.013015164636e-01 7.618861420952e-01 8.195143402311e-01 8.728783061275e-01 9.212516584110e-01 9.642905912158e-01 1.001836003873e+00 1.033796722387e+00 1.060131404737e+00 1.080922449010e+00 1.096493043364e+00 1.107430823916e+00 1.114554475739e+00 1.118775992992e+00 1.120922053210e+00 1.121568749512e+00
 1.169721614925e+00 1.168848141704e+00 1.166047264972e+00 1.160825889470e+00 1.152487632786e+00 1.140299015326e+00 1.123653308823e+00 1.102168747655e+00 1.075707276540e+00 1.044297655242e+00 1.008022561586e+00 9.669043949254e-01 9.209256821297e-01 8.701520876921e-01 8.149616586972e-01 7.562616997457e-01 6.955985917379e-01 6.351018197863e-01 5.771927041867e-01 5.241754960953e-01 4.777954255940e-01 4.389764908098e-01 4.079265117938e-01 3.845383544208e-01 3.689050031764e-01 3.615830929565e-01 3.634287832865e-01 3.750455605622e-01 3.963008270088e-01 4.261588223435e-01 4.629110933682e-01 5.045338073358e-01 5.489555178058e-01 5.942455240146e-01 6.387180075635e-01 6.810391822757e-01 7.202682471254e-01 7.558717885418e-01 7.876519010319e-01 8.156089717389e-01 8.397780936763e-01 8.601393381521e-01 8.766139717707e-01 8.891748489312e-01 8.980637045601e-01 9.039389401779e-01 9.079249223286e-01 9.114854200167e-01 9.161011212822e-01 9.228521041923e-01 9.320693854476e-01 9.431703979291e-01 9.547626791170e-01 9.649818253107e-01 9.719516242110e-01 9.742142002876e-01 9.710707688695e-01 9.627079634847e-01 9.501050649146e-01 9.346888747176e-01 9.178211592214e-01 9.002612316316e-01 8.818794293103e-01 8.617584137979e-01 8.386854174205e-01 8.118201840109e-01 7.812763685463e-01 7.483871398770e-01 7.155569948242e-01 6.858024531421e-01 6.621126562352e-01 6.468944882193e-01 6.416546645713e-01 6.468951118101e-01 6.621114950188e-01 6.858024262071e-01 7.155583297365e-01 7.483872284178e-01 7.812761883508e-01 8.118202382042e-01 8.386861871229e-01 8.617590441695e-01 8.818800145847e-01 9.002610873781e-01 9.178222645598e-01 9.346898389144e-01 9.501036093385e-01 9.627077538222e-01 9.710713129799e-01 9.742155422604e-01 9.719511708135e-01 9.649827303996e-01 9.547626854563e-01 9.431713915785e-01 9.320691279186e-01 9.228528621434e-01 9.160999721018e-01 9.114858878972e-01 9.079250940781e-01 9.039388476812e-01 8.980637855386e-01 8.891765317424e-01 8.766123733084e-01 8.601393891600e-01 8.397779260230e-01 8.156080214192e-01 7.876531772570e-01 7.558715705328e-01 7.202678162362e-01 6.810400372539e-01 6.387190561521e-01 5.942443713073e-01 5.489560432240e-01 5.045335912742e-01 4.629116108240e-01 4.261577631148e-01 3.963023847215e-01 3.750462867635e-01 3.634285189723e-01 3.615846681867e-01 3.689041152868e-01 3.845376225579e-01 4.079266599617e-01 4.389764940086e-01 4.777936888291e-01 5.241762317230e-01 5.771934817018e-01 6.351009007835e-01 6.955983297627e-01 7.562619570000e-01 8.149610967321e-01 8.701534279259e-01 9.209245420646e-01 9.669035509242e-01 1.008022108522e+00 1.044299035588e+00 1.075706289573e+00 1.102168126515e+00 1.123653372785e+00 1.140299067473e+00 1.152486854769e+00 1.160826933424e+00 1.166049580486e+00 1.168848356075e+00 1.169721614925e+00
 1.208687385804e+00 1.207581824499e+00 1.204113159213e+00 1.197871655628e+00 1.188290780949e+00 1.174804131310e+00 1.156991668125e+00 1.134661414402e+00 1.107853519985e+00 1.076735917912e+00 1.041468929563e+00 1.002064366350e+00 9.583640558187e-01 9.101551498457e-01 8.574020927409e-01 8.005140432670e-01 7.405353155466e-01 6.791908669852e-01 6.187364886047e-01 5.616232791272e-01 5.100837307480e-01 4.657637854387e-01 4.295924815137e-01 4.019583059362e-01 3.831894924519e-01 3.739449071025e-01 3.752300514862e-01 3.878625673164e-01 4.117396115220e-01 4.454727459947e-01 4.866038680972e-01 5.321849279098e-01 5.793130834770e-01 6.255207040878e-01 6.689828936934e-01 7.086120527787e-01 7.440065330326e-01 7.753164094535e-01 8.030105798529e-01 8.275979722968e-01 8.494155534425e-01 8.685163558530e-01 8.847342737500e-01 8.978526287641e-01 9.078712974293e-01 9.151805931935e-01 9.206180090313e-01 9.253663799900e-01 9.306875573659e-01 9.375858622331e-01 9.464999460605e-01 9.571529205735e-01 9.685648125332e-01 9.792774126186e-01 9.876939741485e-01 9.924292200747e-01 9.926076882518e-01 9.880147876324e-01 9.790628138462e-01 9.665579901163e-01 9.513340519584e-01 9.338847682307e-01 9.141570698699e-01 8.916282029397e-01 8.656663180033e-01 8.360024611817e-01 8.031638463859e-01 7.686566015618e-01 7.348474217800e-01 7.045771408847e-01 6.806417440427e-01 6.653145948277e-01 6.600435801138e-01 6.653158707956e-01 6.806419880660e-01 7.045760938253e-01 7.348476718316e-01 7.686576297030e-01 8.031628102640e-01 8.360016614987e-01 8.656665502799e-01 8.916281132820e-01 9.141565558632e-01 9.338847830065e-01 9.513345173634e-01 9.665587268604e-01 9.790625515090e-01 9.880145516916e-01 9.926087227696e-01 9.924289447235e-01 9.876945282840e-01 9.792770500906e-01 9.685640091750e-01 9.571538361234e-01 9.465008485674e-01 9.375855563346e-01 9.306877271904e-01 9.253660483843e-01 9.206180779662e-01 9.151808737335e-01 9.078712100023e-01 8.978538403296e-01 8.847319771784e-01 8.685169629468e-01 8.494152094788e-01 8.275989494062e-01 8.030091222833e-01 7.753171000207e-01 7.440057615329e-01 7.086119014593e-01 6.689832813565e-01 6.255205579219e-01 5.793130832856e-01 5.321840501298e-01 4.866048218888e-01 4.454716100315e-01 4.117400816898e-01 3.878631053940e-01 3.752297167455e-01 3.739449578683e-01 3.831894605049e-01 4.019580154539e-01 4.295910840867e-01 4.657642970791e-01 5.100822135185e-01 5.616240811466e-01 6.187364394394e-01 6.791921417955e-01 7.405338122433e-01 8.005134923847e-01 8.574025002156e-01 9.101555250271e-01 9.583636085661e-01 1.002064985298e+00 1.041467865707e+00 1.076736505388e+00 1.107852405354e+00 1.134661123571e+00 1.156992275166e+00 1.174804971123e+00 1.188290150687e+00 1.197871737050e+00 1.204114273206e+00 1.207581645120e+00 1.208687385804e+00
 1.240770380788e+00 1.239340016481e+00 1.234929402232e+00 1.227222032478e+00 1.215794695671e+00 1.200252580800e+00 1.180369931983e+00 1.156155629375e+00 1.127860949826e+00 1.095858549019e+00 1.060471344278e+00 1.021803448577e+00 9.796476627850e-01 9.335739194296e-01 8.831451318787e-01 8.282207883378e-01 7.692617596226e-01 7.074654316753e-01 6.447768545655e-01 5.836641841164e-01 5.267540869523e-01 4.764073870115e-01 4.344019227346e-01 4.018792890288e-01 3.796564758075e-01 3.686644181608e-01 3.700690497555e-01 3.847252032398e-01 4.122734185072e-01 4.507062781400e-01 4.967148428363e-01 5.464884433630e-01 5.964667565760e-01 6.438370143365e-01 6.867770885101e-01 7.245079647473e-01 7.571475116491e-01 7.854155111112e-01 8.102700139416e-01 8.325318266154e-01 8.526592867719e-01 8.706878188843e-01 8.863752434456e-01 8.994486787315e-01 9.098537183769e-01 9.179182334823e-01 9.243607373176e-01 9.301703437587e-01 9.363844830023e-01 9.438185019780e-01 9.528593631553e-01 9.633476482346e-01 9.745680149756e-01 9.853969776426e-01 9.945227062231e-01 1.000699483872e+00 1.002997213418e+00 1.000941479572e+00 9.945334798775e-01 9.841115410363e-01 9.701162878032e-01 9.528485594347e-01 9.323366892772e-01 9.083841023978e-01 8.808240665726e-01 8.498382624623e-01 8.162582007705e-01 7.816758914691e-01 7.483350973574e-01 7.188217808514e-01 6.956543736884e-01 6.808739903863e-01 6.757984572879e-01 6.808744716003e-01 6.956539530212e-01 7.188225902249e-01 7.483343166576e-01 7.816763847129e-01 8.162576459793e-01 8.498368042990e-01 8.808248853241e-01 9.083844141045e-01 9.323364149500e-01 9.528485507133e-01 9.701159154718e-01 9.841118067194e-01 9.945333855240e-01 1.000941266877e+00 1.002997205805e+00 1.000699018681e+00 9.945229194911e-01 9.853962385660e-01 9.745667688103e-01 9.633474298006e-01 9.528604214386e-01 9.438178951416e-01 9.363847130774e-01 9.301718314071e-01 9.243603093011e-01 9.179180549742e-01 9.098530550014e-01 8.994491027042e-01 8.863746417799e-01 8.706884693474e-01 8.526582641950e-01 8.325339345404e-01 8.102694462726e-01 7.854162752272e-01 7.571461821818e-01 7.245072415072e-01 6.867768806099e-01 6.438373271161e-01 5.964668521612e-01 5.464873925984e-01 4.967143000775e-01 4.507061702818e-01 4.122733753432e-01 3.847239660688e-01 3.700682836096e-01 3.686631289485e-01 3.796552939172e-01 4.018788838459e-01 4.344017446189e-01 4.764079580971e-01 5.267527612945e-01 5.836655031373e-01 6.447772622066e-01 7.074647881749e-01 7.692601431646e-01 8.282220274508e-01 8.831445397831e-01 9.335740497391e-01 9.796481107936e-01 1.021804194116e+00 1.060470931071e+00 1.095858578971e+00 1.127859736280e+00 1.156155579045e+00 1.180368727257e+00 1.200255007442e+00 1.215794408766e+00 1.227222160275e+00 1.234929931337e+00 1.239339677819e+00 1.240770380788e+00
 1.272136210782e+00 1.270213868199e+00 1.264371712532e+00 1.254418747758e+00 1.240117395505e+00 1.221297326756e+00 1.197968172881e+00 1.170392783800e+00 1.139082604838e+00 1.104682583670e+00 1.067774455291e+00 1.028659673075e+00 9.871996168856e-01 9.428432382867e-01 8.948179762870e-01 8.424539283216e-01 7.855783191816e-01 7.247789309078e-01 6.615342733810e-01 5.981241834029e-01 5.373364116384e-01 4.820446682457e-01 4.347908712094e-01 3.975508461135e-01 3.718520963924e-01 3.591161475590e-01 3.607413868458e-01 3.775010254717e-01 4.085733716246e-01 4.512073322126e-01 5.013050432759e-01 5.544038542199e-01 6.065328189042e-01 6.547367157084e-01 6.973259564722e-01 7.338554723103e-01 7.648849556271e-01 7.915585174199e-01 8.151211654684e-01 8.365150736464e-01 8.561627184412e-01 8.740159829160e-01 8.897633620078e-01 9.031345337768e-01 9.141123748516e-01 9.230365229201e-01 9.305542673258e-01 9.374723320254e-01 9.445833405869e-01 9.524605781464e-01 9.613678507930e-01 9.711727400022e-01 9.813640021352e-01 9.911133189915e-01 9.994216271646e-01 1.005267616372e+00 1.007798347440e+00 1.006444803044e+00 1.000973019617e+00 9.914293167743e-01 9.779983660358e-01 9.608640582936e-01 9.401337474086e-01 9.158649307751e-01 8.882327589317e-01 8.577320544021e-01 8.253615059772e-01 7.926801247391e-01 7.616931373364e-01 7.346150384733e-01 7.135499158243e-01 7.001868521556e-01 6.956079076205e-01 7.001858142566e-01 7.135497060138e-01 7.346152252627e-01 7.616936084447e-01 7.926805958553e-01 8.253617208868e-01 8.577309682821e-01 8.882331513308e-01 9.158649603493e-01 9.401340286634e-01 9.608647858014e-01 9.779966057304e-01 9.914284914385e-01 1.000972753579e+00 1.006444035228e+00 1.007796990086e+00 1.005268833389e+00 9.994218630324e-01 9.911138108391e-01 9.813622117207e-01 9.711733521448e-01 9.613682664158e-01 9.524613357048e-01 9.445812967412e-01 9.374743384112e-01 9.305530022441e-01 9.230357106648e-01 9.141127765945e-01 9.031359534129e-01 8.897644855645e-01 8.740161141662e-01 8.561634099435e-01 8.365152375523e-01 8.151208155996e-01 7.915586862661e-01 7.648836820607e-01 7.338544864416e-01 6.973258658030e-01 6.547377231311e-01 6.065331744987e-01 5.544032545377e-01 5.013061046241e-01 4.512081339912e-01 4.085731213957e-01 3.775005509297e-01 3.607411571457e-01 3.591154963582e-01 3.718526766266e-01 3.975511727013e-01 4.347905803090e-01 4.820443260735e-01 5.373357081915e-01 5.981248890185e-01 6.615340304258e-01 7.247767204621e-01 7.855785469102e-01 8.424537401508e-01 8.948164283411e-01 9.428446081563e-01 9.872000119526e-01 1.028659429784e+00 1.067774702141e+00 1.104682220332e+00 1.139082407047e+00 1.170393084495e+00 1.197968116501e+00 1.221299803743e+00 1.240118107034e+00 1.254418891167e+00 1.264372227846e+00 1.270212716516e+00 1.272136210782e+00
 1.307623723007e+00 1.305041104730e+00 1.297276276176e+00 1.284309485116e+00 1.266147660213e+00 1.242916420328e+00 1.214932513668e+00 1.182764775549e+00 1.147233252990e+00 1.109293453968e+00 1.069836173147e+00 1.029425572322e+00 9.880834237247e-01 9.452326493854e-01 8.998629903069e-01 8.508482277604e-01 7.974164041210e-01 7.395274345908e-01 6.781039366441e-01 6.150758485508e-01 5.531382290217e-01 4.953734835581e-01 4.447931587020e-01 4.040127230610e-01 3.752257955939e-01 3.604093576450e-01 3.612864654361e-01 3.786256703338e-01 4.112649925344e-01 4.559174854240e-01 5.079603896201e-01 5.625520046847e-01 6.155239664440e-01 6.639211805854e-01 7.062237848337e-01 7.422644465380e-01 7.728952937205e-01 7.994794554170e-01 8.233411857119e-01 8.453762272797e-01 8.658917757804e-01 8.847407333488e-01 9.015832451969e-01 9.161757583926e-01 9.285375136299e-01 9.389812502983e-01 9.480296543387e-01 9.562657419796e-01 9.642125777411e-01 9.722178470019e-01 9.804221766372e-01 9.887320241003e-01 9.968199469336e-01 1.004145887448e+00 1.010032314406e+00 1.013746347363e+00 1.014610155935e+00 1.012110301607e+00 1.005938335008e+00 9.960032784809e-01 9.823611525511e-01 9.651463955246e-01 9.445435801887e-01 9.207965903155e-01 8.943138216323e-01 8.657762457630e-01 8.362244963697e-01 8.070709318932e-01 7.799807558210e-01 7.566954081922e-01 7.388040923749e-01 7.275494688011e-01 7.237076555548e-01 7.275479365212e-01 7.388046535887e-01 7.566953056661e-01 7.799810294118e-01 8.070710796645e-01 8.362254251327e-01 8.657753156184e-01 8.943132020761e-01 9.207959628609e-01 9.445435667747e-01 9.651465362867e-01 9.823588747612e-01 9.960037106068e-01 1.005937974427e+00 1.012109110967e+00 1.014610607280e+00 1.013746340263e+00 1.010032505661e+00 1.004146419454e+00 9.968192762820e-01 9.887338741931e-01 9.804222232811e-01 9.722184909780e-01 9.642108219085e-01 9.562668816893e-01 9.480296171365e-01 9.389826718026e-01 9.285373161408e-01 9.161760392649e-01 9.015843108374e-01 8.847413865664e-01 8.658922793751e-01 8.453760123966e-01 8.233418454638e-01 7.994792808178e-01 7.728955001140e-01 7.422646495790e-01 7.062228774849e-01 6.639218721706e-01 6.155239036570e-01 5.625505387113e-01 5.079620020490e-01 4.559178699953e-01 4.112646284010e-01 3.786258555928e-01 3.612862379129e-01 3.604083553822e-01 3.752265174576e-01 4.040127048388e-01 4.447925573745e-01 4.953737831723e-01 5.531380087389e-01 6.150755141010e-01 6.781050556641e-01 7.395248990410e-01 7.974181320480e-01 8.508477519384e-01 8.998613585576e-01 9.452349764930e-01 9.880826565740e-01 1.029425892707e+00 1.069837001516e+00 1.109292469840e+00 1.147233719245e+00 1.182764976875e+00 1.214933231114e+00 1.242918100096e+00 1.266147581102e+00 1.284308985998e+00 1.297278130773e+00 1.305039896492e+00 1.307623723007e+00
 1.346754361353e+00 1.343430879460e+00 1.333510685139e+00 1.317170252739e+00 1.294703984981e+00 1.266575749673e+00 1.233460531862e+00 1.196265682487e+00 1.156133960875e+00 1.114326257668e+00 1.072024968336e+00 1.030052777971e+00 9.886141029491e-01 9.471698406532e-01 9.045664674342e-01 8.593411979446e-01 8.102353106580e-01 7.566532917965e-01 6.989852923172e-01 6.387334058928e-01 5.783258479839e-01 5.207668512361e-01 4.691812022219e-01 4.264501477405e-01 3.951345702055e-01 3.776187309852e-01 3.760057572607e-01 3.913395758641e-01 4.225711502516e-01 4.663268885593e-01 5.177923743081e-01 5.719637985458e-01 6.246000409543e-01 6.727938740470e-01 7.151519016876e-01 7.516494709155e-01 7.832200646937e-01 8.112040535663e-01 8.368036848369e-01 8.607498839827e-01 8.832259369620e-01 9.040380524183e-01 9.228894972658e-01 9.395905521224e-01 9.541578526597e-01 9.668025498930e-01 9.778378874796e-01 9.875802305855e-01 9.962955087382e-01 1.004159730736e+00 1.011252353437e+00 1.017550796253e+00 1.022899063113e+00 1.027022404042e+00 1.029527274594e+00 1.029968388807e+00 1.027884999726e+00 1.022905812670e+00 1.014764309932e+00 1.003351885889e+00 9.886921553848e-01 9.709256397979e-01 9.503172115991e-01 9.272509822589e-01 9.022949763080e-01 8.762254671358e-01 8.500501040434e-01 8.249727653597e-01 8.022796522031e-01 7.832066770162e-01 7.688123395889e-01 7.598697337175e-01 7.568369247353e-01 7.598682422242e-01 7.688134589531e-01 7.832078749576e-01 8.022780149467e-01 8.249719972058e-01 8.500514836571e-01 8.762258685397e-01 9.022942684828e-01 9.272512524172e-01 9.503168771600e-01 9.709260591933e-01 9.886899768595e-01 1.003352518252e+00 1.014763969245e+00 1.022903006295e+00 1.027886688803e+00 1.029967202556e+00 1.029528210974e+00 1.027022064627e+00 1.022899928287e+00 1.017550766590e+00 1.011252510841e+00 1.004160356234e+00 9.962941825253e-01 9.875806716826e-01 9.778376126298e-01 9.668041121905e-01 9.541574433105e-01 9.395890285125e-01 9.228905653802e-01 9.040386585374e-01 8.832248150233e-01 8.607506154015e-01 8.368053541108e-01 8.112032456942e-01 7.832203465276e-01 7.516499446007e-01 7.151514047153e-01 6.727940596225e-01 6.245986374730e-01 5.719635345660e-01 5.177938600975e-01 4.663267212598e-01 4.225710817600e-01 3.913407601057e-01 3.760042630446e-01 3.776179955549e-01 3.951355769456e-01 4.264504364361e-01 4.691807577699e-01 5.207670237068e-01 5.783257037608e-01 6.387323667315e-01 6.989869767746e-01 7.566517320795e-01 8.102370559049e-01 8.593407592015e-01 9.045650209112e-01 9.471715231412e-01 9.886126011937e-01 1.030053793055e+00 1.072025709562e+00 1.114326148486e+00 1.156133116727e+00 1.196265588263e+00 1.233460990906e+00 1.266577647807e+00 1.294703197223e+00 1.317169761031e+00 1.333512601764e+00 1.343430072007e+00 1.346754361353e+00
 1.383603336590e+00 1.379597488560e+00 1.367693048882e+00 1.348238840540e+00 1.321798322949e+00 1.289155692402e+00 1.251325230328e+00 1.209543886975e+00 1.165247482597e+00 1.119961476856e+00 1.075094975963e+00 1.031666084431e+00 9.900197232962e-01 9.496792409034e-01 9.094258063262e-01 8.676116287069e-01 8.226584784302e-01 7.735744863589e-01 7.203326202506e-01 6.640216490977e-01 6.067134159749e-01 5.511252447935e-01 5.001847590478e-01 4.566860444053e-01 4.232360936760e-01 4.024281201403e-01 3.967660791527e-01 4.078657220068e-01 4.352440336613e-01 4.758744113155e-01 5.250289890418e-01 5.776783939685e-01 6.295687027932e-01 6.778303996125e-01 7.211062872085e-01 7.593495074259e-01 7.933475158679e-01 8.241846317556e-01 8.527693480192e-01 8.795905053667e-01 9.047335276079e-01 9.280449427804e-01 9.493458850773e-01 9.685422178162e-01 9.856381385309e-01 1.000703333845e+00 1.013814888973e+00 1.025031437557e+00 1.034418728705e+00 1.042047424156e+00 1.047994891772e+00 1.052311283190e+00 1.054983627091e+00 1.055918337270e+00 1.054934490744e+00 1.051803466954e+00 1.046272611615e+00 1.038134628958e+00 1.027225765306e+00 1.013494351421e+00 9.969914902826e-01 9.779072961679e-01 9.565969191133e-01 9.335688246569e-01 9.095204895381e-01 8.853022268977e-01 8.618778482826e-01 8.402534765352e-01 8.213693657971e-01 8.059983860283e-01 7.947032297770e-01 7.878224661471e-01 7.855125756259e-01 7.878200723027e-01 7.947047104131e-01 8.059986201743e-01 8.213677719426e-01 8.402537191489e-01 8.618778492486e-01 8.853037739912e-01 9.095201696998e-01 9.335687624692e-01 9.565962012153e-01 9.779085333119e-01 9.969894930423e-01 1.013494706669e+00 1.027226213336e+00 1.038131146781e+00 1.046274187954e+00 1.051801772952e+00 1.054934691749e+00 1.055919029977e+00 1.054984920664e+00 1.052310847506e+00 1.047993550058e+00 1.042047889556e+00 1.034418973874e+00 1.025031797726e+00 1.013814279011e+00 1.000704389947e+00 9.856388342112e-01 9.685408904242e-01 9.493482230614e-01 9.280456666621e-01 9.047324676913e-01 8.795911192887e-01 8.527692890461e-01 8.241846180175e-01 7.933475286537e-01 7.593497117845e-01 7.211075550974e-01 6.778300548202e-01 6.295674022242e-01 5.776787181340e-01 5.250305078177e-01 4.758743867714e-01 4.352441809754e-01 4.078680901163e-01 3.967652844033e-01 4.024271466154e-01 4.232368136635e-01 4.566860004911e-01 5.001845494318e-01 5.511241670796e-01 6.067125671287e-01 6.640213389599e-01 7.203331481923e-01 7.735748059985e-01 8.226582329550e-01 8.676108000171e-01 9.094269932561e-01 9.496805708368e-01 9.900175366219e-01 1.031666041067e+00 1.075095735834e+00 1.119962733551e+00 1.165247495752e+00 1.209543182283e+00 1.251325783800e+00 1.289158175070e+00 1.321798095795e+00 1.348238347825e+00 1.367693987922e+00 1.379596383829e+00 1.383603336590e+00
 1.410247483218e+00 1.405745849875e+00 1.392391566626e+00 1.370634929636e+00 1.341209636691e+00 1.305118511906e+00 1.263619953586e+00 1.218208787555e+00 1.170554348231e+00 1.122387320341e+00 1.075278332450e+00 1.030375683952e+00 9.881207965210e-01 9.481036873526e-01 9.091229012795e-01 8.694945810338e-01 8.275316595325e-01 7.820617224125e-01 7.328031063467e-01 6.805239807680e-01 6.269124202134e-01 5.742594936738e-01 5.250483526964e-01 4.816936492641e-01 4.465665418946e-01 4.222806017248e-01 4.117255448933e-01 4.172897779358e-01 4.394150724330e-01 4.757699190815e-01 5.219282667714e-01 5.729118973811e-01 6.244603714415e-01 6.736900644217e-01 7.191747131697e-01 7.606812361177e-01 7.986557398674e-01 8.337385250118e-01 8.664160996159e-01 8.968856979436e-01 9.251514077455e-01 9.511549815715e-01 9.748933342343e-01 9.964112578640e-01 1.015742503693e+00 1.032857061391e+00 1.047660378761e+00 1.060038735263e+00 1.069935974501e+00 1.077370603715e+00 1.082427183465e+00 1.085191758219e+00 1.085706171412e+00 1.083948640180e+00 1.079848593516e+00 1.073315878107e+00 1.064270329070e+00 1.052655923061e+00 1.038445787550e+00 1.021675543492e+00 1.002467879466e+00 9.810905066942e-01 9.580000978755e-01 9.338442613909e-01 9.094556937971e-01 8.857896444874e-01 8.638055438191e-01 8.443722748731e-01 8.281490079804e-01 8.155145005255e-01 8.065882635226e-01 8.013132302083e-01 7.995725209597e-01 8.013115249811e-01 8.065899840347e-01 8.155138945047e-01 8.281490656926e-01 8.443733909583e-01 8.638047627870e-01 8.857908731802e-01 9.094565179569e-01 9.338433145766e-01 9.579994572634e-01 9.810917846692e-01 1.002467443640e+00 1.021675477838e+00 1.038445789123e+00 1.052654757845e+00 1.064270787487e+00 1.073315181602e+00 1.079848097564e+00 1.083948570060e+00 1.085706535342e+00 1.085191390524e+00 1.082425493714e+00 1.077370268795e+00 1.069935985552e+00 1.060039421992e+00 1.047660853767e+00 1.032857768247e+00 1.015742430417e+00 9.964104942872e-01 9.748943586432e-01 9.511559519527e-01 9.251503697180e-01 8.968861607452e-01 8.664156282641e-01 8.337394290108e-01 7.986560449521e-01 7.606815201023e-01 7.191762063371e-01 6.736894520166e-01 6.244593134775e-01 5.729116359779e-01 5.219289746679e-01 4.757699216803e-01 4.394146260136e-01 4.172904347791e-01 4.117251721078e-01 4.222800087167e-01 4.465667983617e-01 4.816933840706e-01 5.250483745992e-01 5.742581289583e-01 6.269114477171e-01 6.805249946016e-01 7.328038588105e-01 7.820619526074e-01 8.275318568539e-01 8.694942336772e-01 9.091244279158e-01 9.481055661671e-01 9.881187424115e-01 1.030375127916e+00 1.075278944432e+00 1.122387440157e+00 1.170555844108e+00 1.218207919019e+00 1.263621173126e+00 1.305120212427e+00 1.341209145221e+00 1.370634209378e+00 1.392392604701e+00 1.405745031423e+00 1.410247483218e+00
 1.420992604110e+00 1.416254033979e+00 1.402187142091e+00 1.379236090104e+00 1.348150549797e+00 1.309980663820e+00 1.266071490783e+00 1.218051387492e+00 1.167740908788e+00 1.117023506126e+00 1.067607364627e+00 1.020751143338e+00 9.770004632144e-01 9.360462706293e-01 8.967958045115e-01 8.576774999931e-01 8.171034805727e-01 7.739379344788e-01 7.278333801916e-01 6.793555434729e-01 6.298242895473e-01 5.809968440709e-01 5.347071880805e-01 4.927083708816e-01 4.568508771781e-01 4.295342371741e-01 4.139450447754e-01 4.133591851659e-01 4.294738501988e-01 4.610162430607e-01 5.040764251508e-01 5.537661406750e-01 6.057738907247e-01 6.571102837088e-01 7.061693959068e-01 7.523873959176e-01 7.957330735933e-01 8.362894492147e-01 8.740355137784e-01 9.088428573821e-01 9.406136008219e-01 9.693788801654e-01 9.953200423838e-01 1.018656080393e+00 1.039528860673e+00 1.057929008030e+00 1.073729399341e+00 1.086776113007e+00 1.096977079216e+00 1.104322654328e+00 1.108857145704e+00 1.110612268120e+00 1.109557473460e+00 1.105629175598e+00 1.098770433248e+00 1.088976803986e+00 1.076313666919e+00 1.060888185495e+00 1.042832914962e+00 1.022302415625e+00 9.995172045248e-01 9.748403284264e-01 9.488422892080e-01 9.223291071464e-01 8.962907765886e-01 8.718197747730e-01 8.499265674061e-01 8.314038305927e-01 8.166872041958e-01 8.058204496346e-01 7.985339180937e-01 7.944086145293e-01 7.930833145242e-01 7.944093744436e-01 7.985352917160e-01 8.058195429028e-01 8.166873037925e-01 8.314035463772e-01 8.499266125691e-01 8.718201687290e-01 8.962910297702e-01 9.223283824393e-01 9.488427563068e-01 9.748413874886e-01 9.995169615823e-01 1.022301790835e+00 1.042832742780e+00 1.060888104021e+00 1.076313954302e+00 1.088977090193e+00 1.098769900785e+00 1.105628379189e+00 1.109557180948e+00 1.110612102954e+00 1.108857769410e+00 1.104322169469e+00 1.096975520541e+00 1.086776652107e+00 1.073730563429e+00 1.057929664481e+00 1.039528248625e+00 1.018655971132e+00 9.953194069571e-01 9.693801310359e-01 9.406136824455e-01 9.088431928492e-01 8.740357952299e-01 8.362890978638e-01 7.957336160727e-01 7.523877544968e-01 7.061695580622e-01 6.571100013930e-01 6.057725375714e-01 5.537665197982e-01 5.040761261974e-01 4.610170944497e-01 4.294740143560e-01 4.133588361803e-01 4.139449467323e-01 4.295356148443e-01 4.568502483129e-01 4.927086514255e-01 5.347080834069e-01 5.809957952557e-01 6.298235165287e-01 6.793549381748e-01 7.278341203573e-01 7.739379509213e-01 8.171050615347e-01 8.576783916928e-01 8.967950092605e-01 9.360461499024e-01 9.770008253997e-01 1.020751822274e+00 1.067606989535e+00 1.117023266331e+00 1.167740848615e+00 1.218050302770e+00 1.266073063278e+00 1.309980630732e+00 1.348150686820e+00 1.379235595845e+00 1.402187049716e+00 1.416254289549e+00 1.420992604110e+00
 1.414797947470e+00 1.410082488467e+00 1.396042161331e+00 1.373005130368e+00 1.341571049779e+00 1.302647503098e+00 1.257487980514e+00 1.207705976655e+00 1.155178715875e+00 1.101900768490e+00 1.049724042431e+00 1.000056977483e+00 9.536068774310e-01 9.102465641838e-01 8.691009357315e-01 8.288494943209e-01 7.881700574232e-01 7.461472925851e-01 7.025423187041e-01 6.578327606448e-01 6.129999217776e-01 5.691788422546e-01 5.273650492379e-01 4.883956831420e-01 4.533174630416e-01 4.240562602034e-01 4.038982828270e-01 3.970007040674e-01 4.065869621578e-01 4.328759040905e-01 4.727573998322e-01 5.214883718853e-01 5.746207999135e-01 6.289488777842e-01 6.825730578877e-01 7.345042162423e-01 7.841675670371e-01 8.310444245655e-01 8.745850351724e-01 9.143019811187e-01 9.499343693393e-01 9.815421634250e-01 1.009442066473e+00 1.034048447924e+00 1.055695273100e+00 1.074546476760e+00 1.090616074470e+00 1.103850417553e+00 1.114197813361e+00 1.121610206046e+00 1.126003793997e+00 1.127224494150e+00 1.125045186293e+00 1.119252357574e+00 1.109744726965e+00 1.096583692743e+00 1.079987697991e+00 1.060273636586e+00 1.037765851515e+00 1.012778892274e+00 9.856533763494e-01 9.568583397632e-01 9.270802258583e-01 8.972821338983e-01 8.686218402104e-01 8.423384509747e-01 8.195246188333e-01 8.009241092716e-01 7.867955662166e-01 7.768943960632e-01 7.706171961034e-01 7.672385387832e-01 7.661853652209e-01 7.672394460917e-01 7.706175931646e-01 7.768923800385e-01 7.867950675741e-01 8.009238687881e-01 8.195245711011e-01 8.423388980109e-01 8.686219069453e-01 8.972813411763e-01 9.270810051082e-01 9.568575700343e-01 9.856518542006e-01 1.012778795303e+00 1.037765752475e+00 1.060273500635e+00 1.079989073222e+00 1.096583045629e+00 1.109745287204e+00 1.119253062242e+00 1.125044833628e+00 1.127224702560e+00 1.126003825271e+00 1.121609972887e+00 1.114197469032e+00 1.103850710577e+00 1.090618161721e+00 1.074545918980e+00 1.055694547156e+00 1.034049047933e+00 1.009441577180e+00 9.815421180174e-01 9.499358029993e-01 9.143015024651e-01 8.745858237307e-01 8.310438705633e-01 7.841664691477e-01 7.345051955560e-01 6.825723847834e-01 6.289493001391e-01 5.746211374537e-01 5.214887305001e-01 4.727568290750e-01 4.328767470830e-01 4.065885078070e-01 3.969995587157e-01 4.038983464072e-01 4.240579738750e-01 4.533162591555e-01 4.883953224186e-01 5.273666121090e-01 5.691773725998e-01 6.129991098801e-01 6.578317903624e-01 7.025417425446e-01 7.461474048086e-01 7.881713702593e-01 8.288511449118e-01 8.691000312823e-01 9.102465571338e-01 9.536079484141e-01 1.000057644643e+00 1.049723182046e+00 1.101901227020e+00 1.155178163906e+00 1.207705722347e+00 1.257488208675e+00 1.302646025509e+00 1.341572099216e+00 1.373003977824e+00 1.396041219412e+00 1.410082747519e+00 1.414797947470e+00
 1.395022684629e+00 1.390526172385e+00 1.377073305910e+00 1.354802923534e+00 1.324051985802e+00 1.285445883566e+00 1.240004702726e+00 1.189192388206e+00 1.134841405689e+00 1.079001236410e+00 1.023661405982e+00 9.704241554871e-01 9.202341679967e-01 8.732465071895e-01 8.289102074515e-01 7.862755182918e-01 7.444076283223e-01 7.027447154227e-01 6.612845171978e-01 6.205096575428e-01 5.810827225845e-01 5.434566933571e-01 5.076521014764e-01 4.734201172315e-01 4.408221947470e-01 4.111127539670e-01 3.874174374982e-01 3.745597852659e-01 3.773373163468e-01 3.978397717175e-01 4.341453656735e-01 4.817934704028e-01 5.361409961829e-01 5.936621697132e-01 6.520847478260e-01 7.099566211680e-01 7.661597258309e-01 8.196000839176e-01 8.692148210019e-01 9.141280617392e-01 9.538479585514e-01 9.883578432659e-01 1.018043175644e+00 1.043499332468e+00 1.065324213927e+00 1.083993985858e+00 1.099814623384e+00 1.112951183667e+00 1.123436280546e+00 1.131142143163e+00 1.135763873719e+00 1.136838079214e+00 1.133835943343e+00 1.126329884949e+00 1.114145273411e+00 1.097424583805e+00 1.076576351356e+00 1.052168198335e+00 1.024766535576e+00 9.948756379291e-01 9.629775839153e-01 9.296447092748e-01 8.956632173801e-01 8.621247868227e-01 8.303329580870e-01 8.016544776023e-01 7.772551384207e-01 7.578423831644e-01 7.435320658891e-01 7.338554740971e-01 7.279603768713e-01 7.249050525699e-01 7.239743949636e-01 7.249055277872e-01 7.279597103113e-01 7.338552265628e-01 7.435329006446e-01 7.578428155503e-01 7.772550329998e-01 8.016540652892e-01 8.303330955083e-01 8.621240873648e-01 8.956639398054e-01 9.296427699202e-01 9.629766327058e-01 9.948764400229e-01 1.024765803151e+00 1.052169105824e+00 1.076577122855e+00 1.097423515742e+00 1.114146907698e+00 1.126329836311e+00 1.133835770227e+00 1.136837808490e+00 1.135762974483e+00 1.131142047143e+00 1.123436798357e+00 1.112951322467e+00 1.099816137319e+00 1.083992437367e+00 1.065323903823e+00 1.043499776437e+00 1.018042757753e+00 9.883577611652e-01 9.538472890492e-01 9.141282331978e-01 8.692148990952e-01 8.196002025867e-01 7.661586938414e-01 7.099578399893e-01 6.520840026967e-01 5.936622959837e-01 5.361413037538e-01 4.817940274690e-01 4.341449163474e-01 3.978399984564e-01 3.773380321577e-01 3.745584692584e-01 3.874174795338e-01 4.111133960916e-01 4.408220688905e-01 4.734204688502e-01 5.076534722676e-01 5.434555302224e-01 5.810826479005e-01 6.205101413397e-01 6.612840059047e-01 7.027447332479e-01 7.444072648920e-01 7.862761563458e-01 8.289103942861e-01 8.732463160201e-01 9.202348778113e-01 9.704245189295e-01 1.023659964541e+00 1.079002344978e+00 1.134841321296e+00 1.189191711766e+00 1.240004700875e+00 1.285443524122e+00 1.324052048115e+00 1.354802038703e+00 1.377071762920e+00 1.390525950192e+00 1.395022684629e+00
 1.367096194937e+00 1.362904793235e+00 1.350304164458e+00 1.329245022385e+00 1.299791325955e+00 1.262258553892e+00 1.217377727566e+00 1.166372730310e+00 1.110928552133e+00 1.053054392890e+00 9.948046236677e-01 9.379564849986e-01 8.837213172245e-01 8.326040999492e-01 7.844614880294e-01 7.388047231971e-01 6.951616783619e-01 6.533948180819e-01 6.137997984545e-01 5.769085811693e-01 5.430791320740e-01 5.120776422632e-01 4.829425505549e-01 4.543533045659e-01 4.254243497605e-01 3.966982641708e-01 3.709435763860e-01 3.532338714044e-01 3.495738873538e-01 3.639657423224e-01 3.960487587630e-01 4.419235857806e-01 4.968268923307e-01 5.568944985984e-01 6.194672976524e-01 6.826488128349e-01 7.448227702488e-01 8.043835945619e-01 8.597826324120e-01 9.097364251183e-01 9.534626061650e-01 9.907773497498e-01 1.022069193042e+00 1.048086418215e+00 1.069740910020e+00 1.087901553450e+00 1.103263538770e+00 1.116272182678e+00 1.127045311128e+00 1.135332999023e+00 1.140533395199e+00 1.141798309113e+00 1.138254531238e+00 1.129237979838e+00 1.114508454432e+00 1.094310000118e+00 1.069269475347e+00 1.040228511164e+00 1.008017349011e+00 9.733407451776e-01 9.368168164597e-01 8.990930528783e-01 8.610181275780e-01 8.237527893054e-01 7.886897232908e-01 7.572831506981e-01 7.307463127410e-01 7.097733691469e-01 6.943947130730e-01 6.840284858093e-01 6.777114427285e-01 6.744272772102e-01 6.734247877422e-01 6.744282305846e-01 6.777108037562e-01 6.840296177427e-01 6.943960896349e-01 7.097730025394e-01 7.307464172301e-01 7.572822768653e-01 7.886897130006e-01 8.237520700406e-01 8.610199411701e-01 8.990917986466e-01 9.368157655381e-01 9.733416021889e-01 1.008015645996e+00 1.040229534468e+00 1.069269725408e+00 1.094309222873e+00 1.114510350949e+00 1.129237487580e+00 1.138254514543e+00 1.141799688278e+00 1.140532539127e+00 1.135334239770e+00 1.127045311489e+00 1.116270915129e+00 1.103264330112e+00 1.087902145088e+00 1.069740763944e+00 1.048088079495e+00 1.022068237264e+00 9.907794153457e-01 9.534612816990e-01 9.097374823595e-01 8.597825270300e-01 8.043837337789e-01 7.448225444725e-01 6.826490075697e-01 6.194660714926e-01 5.568945092439e-01 4.968270342738e-01 4.419243563793e-01 3.960478231893e-01 3.639652674208e-01 3.495739529336e-01 3.532340382871e-01 3.709433590912e-01 3.966998971572e-01 4.254231477312e-01 4.543533523097e-01 4.829427744297e-01 5.120768812305e-01 5.430793240995e-01 5.769081602913e-01 6.137997206889e-01 6.533956870649e-01 6.951614177961e-01 7.388043218603e-01 7.844626975600e-01 8.326023471739e-01 8.837221476714e-01 9.379568668036e-01 9.948044999924e-01 1.053055280320e+00 1.110928907363e+00 1.166370723445e+00 1.217378701029e+00 1.262258169334e+00 1.299789773585e+00 1.329245833920e+00 1.350303167331e+00 1.362905555276e+00 1.367096194937e+00
 1.335687391046e+00 1.331775690151e+00 1.319984888551e+00 1.300165922183e+00 1.272219578570e+00 1.236249940682e+00 1.192736074519e+00 1.142631126644e+00 1.087379665332e+00 1.028804835166e+00 9.688731906682e-01 9.094199216163e-01 8.518586762335e-01 7.970400787450e-01 7.452716368574e-01 6.965695695911e-01 6.509481956899e-01 6.086894545920e-01 5.703617132402e-01 5.365316048398e-01 5.072833353772e-01 4.817977171550e-01 4.583383143955e-01 4.347822279018e-01 4.095635997630e-01 3.826686861255e-01 3.564264417691e-01 3.357390626046e-01 3.271138614792e-01 3.359527038225e-01 3.635124701433e-01 4.068020116113e-01 4.612013658809e-01 5.226507053310e-01 5.881781726814e-01 6.555023396160e-01 7.225691263231e-01 7.873075578066e-01 8.477129145953e-01 9.020947099121e-01 9.493445818791e-01 9.890802024928e-01 1.021652232233e+00 1.047962876547e+00 1.069247185221e+00 1.086793678603e+00 1.101711527785e+00 1.114717919757e+00 1.125993954676e+00 1.135128100971e+00 1.141192988675e+00 1.142951409213e+00 1.139203804892e+00 1.129077043571e+00 1.112295559219e+00 1.089209644706e+00 1.060665070650e+00 1.027761319436e+00 9.915697270121e-01 9.529699484541e-01 9.126646957399e-01 8.713211597400e-01 8.297685420798e-01 7.891440034175e-01 7.508523999621e-01 7.163809004108e-01 6.869868242853e-01 6.634083648745e-01 6.457209461152e-01 6.334002038031e-01 6.255688761039e-01 6.213181835342e-01 6.199818779606e-01 6.213184889066e-01 6.255683285912e-01 6.334006791094e-01 6.457214245553e-01 6.634081782588e-01 6.869875703784e-01 7.163801185697e-01 7.508523190303e-01 7.891428288985e-01 8.297689273313e-01 8.713200527284e-01 9.126650180323e-01 9.529698507751e-01 9.915680152190e-01 1.027762001537e+00 1.060665168664e+00 1.089210055335e+00 1.112296810744e+00 1.129077717453e+00 1.139203449626e+00 1.142953885031e+00 1.141190311184e+00 1.135130348625e+00 1.125993320402e+00 1.114716978249e+00 1.101711620564e+00 1.086795751579e+00 1.069246391840e+00 1.047963177100e+00 1.021650763405e+00 9.890820611700e-01 9.493442030037e-01 9.020948971346e-01 8.477131617434e-01 7.873066922385e-01 7.225685818886e-01 6.555026425804e-01 5.881770766397e-01 5.226529169082e-01 4.612013421224e-01 4.068019528731e-01 3.635129898452e-01 3.359518665369e-01 3.271133769697e-01 3.357388260848e-01 3.564264210000e-01 3.826688638939e-01 4.095629827123e-01 4.347825926047e-01 4.583386403844e-01 4.817982872791e-01 5.072826735605e-01 5.365308602051e-01 5.703617970297e-01 6.086907554496e-01 6.509476247141e-01 6.965688934522e-01 7.452734115161e-01 7.970388624072e-01 8.518583517108e-01 9.094195418069e-01 9.688740994801e-01 1.028804609759e+00 1.087380151505e+00 1.142630814355e+00 1.192737257568e+00 1.236250329881e+00 1.272217681208e+00 1.300166220370e+00 1.319983479648e+00 1.331776847516e+00 1.335687391046e+00
 1.303266370504e+00 1.299536313589e+00 1.288308916437e+00 1.269482024147e+00 1.242984254050e+00 1.208879431061e+00 1.167499946273e+00 1.119545272943e+00 1.066123770974e+00 1.008701042763e+00 9.489586572117e-01 8.885900179937e-01 8.290763842456e-01 7.715448434185e-01 7.167498661584e-01 6.652140749232e-01 6.174265529313e-01 5.740251043364e-01 5.357580165726e-01 5.031732461228e-01 4.761551752791e-01 4.535448778493e-01 4.332234918147e-01 4.127202558155e-01 3.901613446665e-01 3.652060981496e-01 3.397676088660e-01 3.182976271221e-01 3.071397032316e-01 3.122630279320e-01 3.361144044429e-01 3.767452069920e-01 4.300226023963e-01 4.919589436561e-01 5.594165180602e-01 6.298124988266e-01 7.006963596512e-01 7.695629029234e-01 8.339796896417e-01 8.918682891820e-01 9.418196149022e-01 9.832809792789e-01 1.016586550461e+00 1.042818585218e+00 1.063531220888e+00 1.080416623215e+00 1.094951894212e+00 1.108073871088e+00 1.119984230070e+00 1.130089648536e+00 1.137159759483e+00 1.139627652435e+00 1.136025135617e+00 1.125336114615e+00 1.107271501346e+00 1.082288501989e+00 1.051423008631e+00 1.015984540094e+00 9.772347424938e-01 9.361652324881e-01 8.934816157946e-01 8.497708384743e-01 8.057251997470e-01 7.623363062847e-01 7.209165300654e-01 6.829320302682e-01 6.497084646587e-01 6.221432779122e-01 6.005498954842e-01 5.846963849876e-01 5.740280962867e-01 5.679327830337e-01 5.659553519346e-01 5.679318633400e-01 5.740282177296e-01 5.846975753549e-01 6.005501781892e-01 6.221435741055e-01 6.497089220832e-01 6.829310945984e-01 7.209172086146e-01 7.623352879543e-01 8.057246149524e-01 8.497708351319e-01 8.934837492267e-01 9.361645685349e-01 9.772346652906e-01 1.015985049778e+00 1.051421981521e+00 1.082289500322e+00 1.107271336294e+00 1.125336623333e+00 1.136024399247e+00 1.139628702533e+00 1.137157270578e+00 1.130091224784e+00 1.119983136577e+00 1.108074611310e+00 1.094952068257e+00 1.080418311708e+00 1.063531443714e+00 1.042819120927e+00 1.016587162659e+00 9.832811141057e-01 9.418193409828e-01 8.918675959687e-01 8.339790168268e-01 7.695631291353e-01 7.006964957960e-01 6.298129452654e-01 5.594159925528e-01 4.919603108413e-01 4.300219963861e-01 3.767446477632e-01 3.361141331423e-01 3.122625827862e-01 3.071389579900e-01 3.182974060570e-01 3.397678463531e-01 3.652047464798e-01 3.901608816659e-01 4.127198005311e-01 4.332240909975e-01 4.535451617681e-01 4.761546032806e-01 5.031736005415e-01 5.357569482011e-01 5.740270055272e-01 6.174255075298e-01 6.652134024004e-01 7.167507783502e-01 7.715454924283e-01 8.290746731242e-01 8.885901335890e-01 9.489588604450e-01 1.008701077543e+00 1.066122526221e+00 1.119545813744e+00 1.167500388689e+00 1.208878295301e+00 1.242983391320e+00 1.269482388200e+00 1.288307528795e+00 1.299537232779e+00 1.303266370504e+00
 1.271032173985e+00 1.267372394294e+00 1.256422307025e+00 1.238266291873e+00 1.213045051162e+00 1.180954027276e+00 1.142294898374e+00 1.097533377614e+00 1.047355817240e+00 9.927127244508e-01 9.347998559161e-01 8.749664317131e-01 8.146112047642e-01 7.550505020528e-01 6.974573829792e-01 6.428668906471e-01 5.922449820402e-01 5.465332925098e-01 5.065847173516e-01 4.728924547821e-01 4.452334519946e-01 4.223914400127e-01 4.022772815418e-01 3.825024401027e-01 3.612212936606e-01 3.379710175902e-01 3.143110781019e-01 2.941367491968e-01 2.832425769749e-01 2.874594952271e-01 3.097355739742e-01 3.489432103316e-01 4.016140903992e-01 4.640818546479e-01 5.332164057866e-01 6.062129955687e-01 6.802541219589e-01 7.524280592331e-01 8.199129610367e-01 8.803030262814e-01 9.319708914798e-01 9.742736400898e-01 1.007610419238e+00 1.033281719404e+00 1.053163813365e+00 1.069298751182e+00 1.083449920286e+00 1.096698317212e+00 1.109212569281e+00 1.120222013144e+00 1.128243128699e+00 1.131463408354e+00 1.128229214915e+00 1.117439492689e+00 1.098814776018e+00 1.072913908481e+00 1.040929158310e+00 1.004347938968e+00 9.645704202535e-01 9.226364505128e-01 8.791751601642e-01 8.345695747510e-01 7.892388683462e-01 7.438838355579e-01 6.995926698367e-01 6.577463625621e-01 6.197668226025e-01 5.868385099701e-01 5.597240965694e-01 5.387439813053e-01 5.239060155984e-01 5.150855056393e-01 5.121593712896e-01 5.150842415976e-01 5.239070158205e-01 5.387442373768e-01 5.597248318498e-01 5.868381905695e-01 6.197663002509e-01 6.577461573495e-01 6.995930841311e-01 7.438828292068e-01 7.892384294853e-01 8.345704375553e-01 8.791764109185e-01 9.226353050902e-01 9.645709900168e-01 1.004348396931e+00 1.040927734256e+00 1.072913571588e+00 1.098814171788e+00 1.117439942221e+00 1.128227920546e+00 1.131463882240e+00 1.128241977906e+00 1.120222219457e+00 1.109212583484e+00 1.096699081699e+00 1.083450393119e+00 1.069298736155e+00 1.053163734956e+00 1.033283755047e+00 1.007611971645e+00 9.742725729382e-01 9.319706484945e-01 8.803032379549e-01 8.199128252714e-01 7.524287388398e-01 6.802538500844e-01 6.062119413512e-01 5.332161189887e-01 4.640822061706e-01 4.016144755043e-01 3.489436386750e-01 3.097355872670e-01 2.874593316638e-01 2.832422137759e-01 2.941372187204e-01 3.143110687114e-01 3.379699648097e-01 3.612219023506e-01 3.825017094887e-01 4.022776304231e-01 4.223909432985e-01 4.452324450214e-01 4.728930630598e-01 5.065834366215e-01 5.465346172613e-01 5.922441886094e-01 6.428672552410e-01 6.974561864565e-01 7.550509634654e-01 8.146093374991e-01 8.749666173256e-01 9.347994941123e-01 9.927132811792e-01 1.047354714028e+00 1.097534392326e+00 1.142294998297e+00 1.180954105593e+00 1.213044292987e+00 1.238267066364e+00 1.256421944400e+00 1.267372695053e+00 1.271032173985e+00
 1.241323964777e+00 1.237656467210e+00 1.226779847169e+00 1.209038040398e+00 1.184884915009e+00 1.154750468213e+00 1.118972890199e+00 1.077792012281e+00 1.031427627293e+00 9.802116139807e-01 9.247204036750e-01 8.658293511505e-01 8.047346631967e-01 7.428694944016e-01 6.817992951963e-01 6.231024451996e-01 5.682677919349e-01 5.185972867139e-01 4.750708273099e-01 4.381481489092e-01 4.075640326162e-01 3.821886172396e-01 3.601992450229e-01 3.395472196113e-01 3.186426168332e-01 2.970616451291e-01 2.761150436241e-01 2.591812052969e-01 2.513731970285e-01 2.579335451857e-01 2.816272269249e-01 3.216906989219e-01 3.752779844192e-01 4.391970362133e-01 5.104702289391e-01 5.861427893198e-01 6.630812618687e-01 7.380084116970e-01 8.077763601229e-01 8.697488533181e-01 9.221907021784e-01 9.644870204670e-01 9.971955323919e-01 1.021874406866e+00 1.040713057381e+00 1.056035979454e+00 1.069797776285e+00 1.083133600716e+00 1.096132134554e+00 1.107851408751e+00 1.116610255681e+00 1.120422716867e+00 1.117517925255e+00 1.106752487529e+00 1.087876774233e+00 1.061556181236e+00 1.029148758470e+00 9.923247281505e-01 9.526296194382e-01 9.111362755302e-01 8.683436134731e-01 8.243360882501e-01 7.791145899122e-01 7.329380616497e-01 6.865323452538e-01 6.410920303436e-01 5.981140704921e-01 5.591352394687e-01 5.255127520284e-01 4.983197652585e-01 4.783443595301e-01 4.661351627235e-01 4.620258429786e-01 4.661349902989e-01 4.783454365467e-01 4.983188500013e-01 5.255132610172e-01 5.591344050229e-01 5.981145692314e-01 6.410916698471e-01 6.865313961130e-01 7.329376673011e-01 7.791138959864e-01 8.243355133452e-01 8.683438419607e-01 9.111357993210e-01 9.526301154999e-01 9.923250966568e-01 1.029146816191e+00 1.061556295722e+00 1.087876397294e+00 1.106752480406e+00 1.117516843687e+00 1.120422937844e+00 1.116609587992e+00 1.107851022132e+00 1.096131811048e+00 1.083134310708e+00 1.069799180036e+00 1.056036375401e+00 1.040712453250e+00 1.021875348969e+00 9.971956216662e-01 9.644865991037e-01 9.221904372643e-01 8.697489399608e-01 8.077760628149e-01 7.380077958426e-01 6.630817690204e-01 5.861421771683e-01 5.104694742463e-01 4.391988794552e-01 3.752784022706e-01 3.216912276106e-01 2.816278045661e-01 2.579333118557e-01 2.513739203639e-01 2.591804607759e-01 2.761152419670e-01 2.970604510323e-01 3.186437382650e-01 3.395467332656e-01 3.601990918580e-01 3.821896454600e-01 4.075634678745e-01 4.381495201789e-01 4.750700455033e-01 5.185977013833e-01 5.682679361953e-01 6.231026871727e-01 6.817979745172e-01 7.428697670795e-01 8.047338634511e-01 8.658292069398e-01 9.247199398017e-01 9.802126560808e-01 1.031427643284e+00 1.077792930700e+00 1.118973067984e+00 1.154750476506e+00 1.184883488869e+00 1.209038152712e+00 1.226779631496e+00 1.237656573147e+00 1.241323964777e+00
 1.219261846469e+00 1.215551234836e+00 1.204635212284e+00 1.187106711313e+00 1.163716296346e+00 1.135134382440e+00 1.101748037151e+00 1.063594347586e+00 1.020451918527e+00 9.720440763189e-01 9.183176720777e-01 8.596384687824e-01 7.969350599411e-01 7.316859972830e-01 6.657932342672e-01 6.013846688651e-01 5.405541280042e-01 4.851100147183e-01 4.363209066728e-01 3.947347240315e-01 3.600729377350e-01 3.312795592001e-01 3.067794547153e-01 2.848962554823e-01 2.644008832640e-01 2.450519085629e-01 2.280825472872e-01 2.164866075787e-01 2.146466707934e-01 2.267711599043e-01 2.547950559520e-01 2.979116965710e-01 3.538749181123e-01 4.201085206879e-01 4.939043610093e-01 5.722506847097e-01 6.517713350614e-01 7.288933700529e-01 8.002299260880e-01 8.630131518052e-01 9.155020961489e-01 9.572115107381e-01 9.889244269043e-01 1.012475097504e+00 1.030327536685e+00 1.045007759514e+00 1.058559310227e+00 1.072083006784e+00 1.085538910465e+00 1.097818038988e+00 1.107068436880e+00 1.111170996388e+00 1.108269761880e+00 1.097205569947e+00 1.077780719168e+00 1.050807003692e+00 1.017874435507e+00 9.809193563983e-01 9.417132172888e-01 9.014202182290e-01 8.604190527126e-01 8.184380135343e-01 7.749476725165e-01 7.296330282721e-01 6.827163417547e-01 6.350884213828e-01 5.882310858153e-01 5.439874815269e-01 5.043160587156e-01 4.710966803620e-01 4.459934801260e-01 4.303383764877e-01 4.250150743798e-01 4.303378952344e-01 4.459936840196e-01 4.710971597280e-01 5.043161022819e-01 5.439868526964e-01 5.882325186406e-01 6.350887591991e-01 6.827153235443e-01 7.296325616131e-01 7.749482107917e-01 8.184364936062e-01 8.604190919269e-01 9.014207679758e-01 9.417131691097e-01 9.809185235602e-01 1.017872996440e+00 1.050808023343e+00 1.077780127408e+00 1.097203838618e+00 1.108270560477e+00 1.111170924970e+00 1.107067230104e+00 1.097817842152e+00 1.085539113361e+00 1.072083341961e+00 1.058560197127e+00 1.045009211696e+00 1.030326554614e+00 1.012475702366e+00 9.889235817965e-01 9.572127327221e-01 9.155023414509e-01 8.630118108840e-01 8.002296180838e-01 7.288932205067e-01 6.517719959985e-01 5.722522511019e-01 4.939026049067e-01 4.201092407214e-01 3.538754618590e-01 2.979104870466e-01 2.547945468029e-01 2.267713094568e-01 2.146454411208e-01 2.164864550743e-01 2.280836299107e-01 2.450504709902e-01 2.644006584318e-01 2.848955825279e-01 3.067783017586e-01 3.312797893215e-01 3.600724231218e-01 3.947348844905e-01 4.363208646350e-01 4.851096756241e-01 5.405536974153e-01 6.013839470878e-01 6.657924526070e-01 7.316862298026e-01 7.969345396983e-01 8.596376774095e-01 9.183170845454e-01 9.720451247657e-01 1.020451801504e+00 1.063594141745e+00 1.101748703245e+00 1.135133334104e+00 1.163716604783e+00 1.187105953607e+00 1.204636599629e+00 1.215551053580e+00 1.219261846469e+00
 1.211622337750e+00 1.207840374823e+00 1.196771527965e+00 1.179172820097e+00 1.156001585059e+00 1.128106496571e+00 1.095923065201e+00 1.059363278904e+00 1.017888777040e+00 9.707616145957e-01 9.174095335991e-01 8.577403798735e-01 7.923803484315e-01 7.227472408199e-01 6.509561161454e-01 5.795944074899e-01 5.113855519422e-01 4.487995013968e-01 3.936647022822e-01 3.468675888635e-01 3.082429230541e-01 2.767366621841e-01 2.508090722135e-01 2.289725834941e-01 2.102960083583e-01 1.948117647766e-01 1.838161725140e-01 1.798998653743e-01 1.863244300348e-01 2.056792851185e-01 2.388273636408e-01 2.851348353489e-01 3.432171912304e-01 4.112474095831e-01 4.868658989116e-01 5.670618944347e-01 6.482777484551e-01 7.267173434494e-01 7.988275401632e-01 8.617775916027e-01 9.138846085715e-01 9.548293163977e-01 9.856351172527e-01 1.008385437503e+00 1.025743971652e+00 1.040341332457e+00 1.054204688099e+00 1.068322355804e+00 1.082478177088e+00 1.095378450275e+00 1.104996558406e+00 1.109081829957e+00 1.105690444326e+00 1.093659539907e+00 1.072888315952e+00 1.044407619034e+00 1.010149833745e+00 9.724702177489e-01 9.335109942278e-01 8.946520609062e-01 8.562136889445e-01 8.175670594513e-01 7.775926759494e-01 7.352935957986e-01 6.902824943798e-01 6.430354098955e-01 5.949093274677e-01 5.479405134815e-01 5.045692180350e-01 4.673509190649e-01 4.386919315293e-01 4.205932098190e-01 4.144015119913e-01 4.205929305845e-01 4.386916127171e-01 4.673510514718e-01 5.045679233773e-01 5.479400440473e-01 5.949102316416e-01 6.430365990508e-01 6.902810656580e-01 7.352935981407e-01 7.775927875590e-01 8.175658547332e-01 8.562149179592e-01 8.946524025569e-01 9.335108184150e-01 9.724679323631e-01 1.010150552659e+00 1.044407719130e+00 1.072888283817e+00 1.093658400182e+00 1.105692171776e+00 1.109081276687e+00 1.104996568672e+00 1.095379122625e+00 1.082479733074e+00 1.068322059510e+00 1.054204326566e+00 1.040341714163e+00 1.025741957435e+00 1.008386005640e+00 9.856339989704e-01 9.548300726163e-01 9.138838670003e-01 8.617756481500e-01 7.988281264579e-01 7.267182280097e-01 6.482768737108e-01 5.670632805884e-01 4.868644186892e-01 4.112485563244e-01 3.432172372447e-01 2.851342501214e-01 2.388270415244e-01 2.056782652943e-01 1.863239787668e-01 1.799004092434e-01 1.838162018332e-01 1.948117408776e-01 2.102967165070e-01 2.289723499278e-01 2.508091258172e-01 2.767366266538e-01 3.082429719134e-01 3.468665505061e-01 3.936645438051e-01 4.487993145336e-01 5.113844585665e-01 5.795937677934e-01 6.509553677615e-01 7.227468811393e-01 7.923798056410e-01 8.577391709221e-01 9.174096604340e-01 9.707627666737e-01 1.017889244806e+00 1.059362004179e+00 1.095923791545e+00 1.128105153312e+00 1.156003718497e+00 1.179171624939e+00 1.196772536162e+00 1.207839947929e+00 1.211622337750e+00
 1.222967295494e+00 1.219044741033e+00 1.207583136550e+00 1.189411249136e+00 1.165608051333e+00 1.137140954471e+00 1.104539676247e+00 1.067732595187e+00 1.026074256970e+00 9.785999928231e-01 9.244050260383e-01 8.630303655178e-01 7.947851023957e-01 7.208991720730e-01 6.435205440446e-01 5.655158934723e-01 4.901420341501e-01 4.205974599534e-01 3.595248873449e-01 3.085219188345e-01 2.678452285218e-01 2.364730168724e-01 2.126236062836e-01 1.945348167511e-01 1.811318182479e-01 1.723479296523e-01 1.691135779416e-01 1.730615692691e-01 1.860065768655e-01 2.094167308028e-01 2.441458891658e-01 2.904366587235e-01 3.478979917146e-01 4.153565646549e-01 4.907086114419e-01 5.709160969646e-01 6.522626994926e-01 7.307624971904e-01 8.027310167425e-01 8.652992773902e-01 9.168526430097e-01 9.572205205825e-01 9.876166393582e-01 1.010297856575e+00 1.028023758038e+00 1.043425437499e+00 1.058419757453e+00 1.073817078873e+00 1.089186398595e+00 1.103012212719e+00 1.113070878161e+00 1.116953080940e+00 1.112611895462e+00 1.098890406217e+00 1.075835995136e+00 1.044787754069e+00 1.008147721021e+00 9.688396737874e-01 9.295450311083e-01 8.920054797646e-01 8.565755925501e-01 8.223072285676e-01 7.874792411943e-01 7.503544951679e-01 7.098588577011e-01 6.659706002516e-01 6.198134722592e-01 5.734876779290e-01 5.297499797846e-01 4.916108674051e-01 4.619409217651e-01 4.431023222402e-01 4.366426087104e-01 4.431015744454e-01 4.619412774995e-01 4.916097590249e-01 5.297491665606e-01 5.734886182257e-01 6.198129565675e-01 6.659707023436e-01 7.098590969864e-01 7.503550951309e-01 7.874791447106e-01 8.223074784767e-01 8.565764635745e-01 8.920055503689e-01 9.295460172727e-01 9.688381179734e-01 1.008149315655e+00 1.044787439691e+00 1.075835901804e+00 1.098890600699e+00 1.112612546107e+00 1.116951442815e+00 1.113073006215e+00 1.103012215397e+00 1.089186314526e+00 1.073816193609e+00 1.058420167026e+00 1.043425766341e+00 1.028023297824e+00 1.010297838700e+00 9.876163367265e-01 9.572210626297e-01 9.168513591118e-01 8.652974999502e-01 8.027302973245e-01 7.307635054035e-01 6.522619320469e-01 5.709172903796e-01 4.907066418651e-01 4.153581664866e-01 3.478979891074e-01 2.904366177181e-01 2.441449807528e-01 2.094159378028e-01 1.860064759500e-01 1.730627757605e-01 1.691135857243e-01 1.723482815095e-01 1.811318353394e-01 1.945349034286e-01 2.126234175585e-01 2.364728297160e-01 2.678453407461e-01 3.085216156175e-01 3.595251679876e-01 4.205985572347e-01 4.901412516299e-01 5.655154576326e-01 6.435203536532e-01 7.208999105751e-01 7.947840186659e-01 8.630296087631e-01 9.244049254942e-01 9.786005957817e-01 1.026074184881e+00 1.067731094032e+00 1.104540810423e+00 1.137139279981e+00 1.165609534561e+00 1.189411208613e+00 1.207581604867e+00 1.219044295534e+00 1.222967295494e+00
 1.251820173337e+00 1.247628487902e+00 1.235374344718e+00 1.215930828664e+00 1.190467409112e+00 1.160095980204e+00 1.125537991841e+00 1.086908312120e+00 1.043687137207e+00 9.949094646836e-01 9.395263796760e-01 8.768067438585e-01 8.067369200576e-01 7.302670097118e-01 6.494175855090e-01 5.671605983029e-01 4.871458740555e-01 4.132613706453e-01 3.490681161760e-01 2.971224981432e-01 2.583134611857e-01 2.315698736277e-01 2.143488212431e-01 2.038293810756e-01 1.979833456364e-01 1.959781155440e-01 1.980387678986e-01 2.051343353293e-01 2.186832217722e-01 2.403132769844e-01 2.715888942564e-01 3.136769950804e-01 3.669795321669e-01 4.308040937299e-01 5.032241144262e-01 5.811774199019e-01 6.608080831927e-01 7.379712915612e-01 8.088668868396e-01 8.705905044747e-01 9.215651087951e-01 9.617188701191e-01 9.923647894124e-01 1.015826756247e+00 1.034851580513e+00 1.051972464593e+00 1.068928456537e+00 1.086312073337e+00 1.103454182169e+00 1.118597204971e+00 1.129286827100e+00 1.132928289269e+00 1.127365428235e+00 1.111457199133e+00 1.085443049409e+00 1.051043479172e+00 1.011213369366e+00 9.695404157568e-01 9.293579508537e-01 8.928763470480e-01 8.605878397313e-01 8.312882423225e-01 8.026787949193e-01 7.722786814257e-01 7.382768340694e-01 7.000709535515e-01 6.584397053672e-01 6.154030122399e-01 5.738628390822e-01 5.371028336996e-01 5.082629522391e-01 4.898820521654e-01 4.835691174272e-01 4.898805860652e-01 5.082645882485e-01 5.371024635458e-01 5.738624078236e-01 6.154038352310e-01 6.584391602190e-01 7.000703866332e-01 7.382769618530e-01 7.722793575207e-01 8.026794237280e-01 8.312873534116e-01 8.605881594657e-01 8.928771186364e-01 9.293580003488e-01 9.695398663363e-01 1.011214866453e+00 1.051042716574e+00 1.085443436654e+00 1.111457198404e+00 1.127364823227e+00 1.132927518876e+00 1.129288908835e+00 1.118595851305e+00 1.103453899574e+00 1.086311039901e+00 1.068929892307e+00 1.051972143088e+00 1.034851856683e+00 1.015826321388e+00 9.923637528998e-01 9.617191145627e-01 9.215651690083e-01 8.705892327339e-01 8.088657837882e-01 7.379716415292e-01 6.608074636207e-01 5.811796293842e-01 5.032237366904e-01 4.308035642874e-01 3.669788904989e-01 3.136770451961e-01 2.715876103509e-01 2.403137957075e-01 2.186834825998e-01 2.051351013937e-01 1.980382464004e-01 1.959777032918e-01 1.979831395945e-01 2.038286142914e-01 2.143481662845e-01 2.315693601637e-01 2.583145188177e-01 2.971226263424e-01 3.490691454171e-01 4.132619258411e-01 4.871449576869e-01 5.671610444019e-01 6.494172490184e-01 7.302686445605e-01 8.067353539708e-01 8.768064553408e-01 9.395262992037e-01 9.949092487028e-01 1.043685515499e+00 1.086908058166e+00 1.125539322280e+00 1.160095676771e+00 1.190468872387e+00 1.215930672500e+00 1.235373737097e+00 1.247628343148e+00 1.251820173337e+00
 1.290362600570e+00 1.285752833646e+00 1.272271757274e+00 1.250871848858e+00 1.222866669195e+00 1.189607326956e+00 1.152118867944e+00 1.110851157408e+00 1.065572015068e+00 1.015474472956e+00 9.594821049341e-01 8.966611688907e-01 8.266747308834e-01 7.501438764327e-01 6.688583412674e-01 5.857718136139e-01 5.047814918826e-01 4.303045630124e-01 3.666235846379e-01 3.169751767444e-01 2.824943878330e-01 2.616349904642e-01 2.508708889973e-01 2.464062259131e-01 2.455248280556e-01 2.469614271732e-01 2.506550735248e-01 2.573944406441e-01 2.685743231785e-01 2.860123311163e-01 3.117168258200e-01 3.474989453899e-01 3.944375078629e-01 4.523851738706e-01 5.197372142458e-01 5.935313329409e-01 6.698641328414e-01 7.445022622952e-01 8.135543847394e-01 8.740766161138e-01 9.244922262917e-01 9.647565969312e-01 9.961912290519e-01 1.021079555504e+00 1.042056549586e+00 1.061486583139e+00 1.080899424869e+00 1.100667506220e+00 1.119889148600e+00 1.136569831610e+00 1.148019009778e+00 1.151445473084e+00 1.144587968764e+00 1.126342394129e+00 1.097161282842e+00 1.059169613308e+00 1.015884947196e+00 9.715572690355e-01 9.301841590436e-01 8.944913463131e-01 8.651804105460e-01 8.408889828887e-01 8.188140861484e-01 7.957638623428e-01 7.691831556116e-01 7.378071489161e-01 7.019566085375e-01 6.634353677991e-01 6.251533847368e-01 5.905777622110e-01 5.630870446380e-01 5.454277930250e-01 5.393431725142e-01 5.454284039819e-01 5.630883834598e-01 5.905783176088e-01 6.251534722137e-01 6.634354906203e-01 7.019572316028e-01 7.378070807522e-01 7.691824513730e-01 7.957653797383e-01 8.188130305535e-01 8.408880127228e-01 8.651819235297e-01 8.944906729739e-01 9.301845151509e-01 9.715558906085e-01 1.015885519448e+00 1.059168899892e+00 1.097162303784e+00 1.126341293135e+00 1.144587609118e+00 1.151444897129e+00 1.148020754979e+00 1.136569597959e+00 1.119888388552e+00 1.100666621153e+00 1.080900688879e+00 1.061485379376e+00 1.042056621777e+00 1.021079856089e+00 9.961907755701e-01 9.647564463150e-01 9.244931647011e-01 8.740759295707e-01 8.135547214905e-01 7.445023236473e-01 6.698641040086e-01 5.935315716843e-01 5.197382149448e-01 4.523855960841e-01 3.944365444210e-01 3.474987156232e-01 3.117162953168e-01 2.860123850855e-01 2.685747850526e-01 2.573936858286e-01 2.506544481892e-01 2.469619655808e-01 2.455246506368e-01 2.464066426421e-01 2.508716130565e-01 2.616342473152e-01 2.824954243869e-01 3.169758954170e-01 3.666241795416e-01 4.303053011135e-01 5.047807311522e-01 5.857727615528e-01 6.688584365428e-01 7.501439308522e-01 8.266739834759e-01 8.966612745567e-01 9.594833150041e-01 1.015474733298e+00 1.065571764708e+00 1.110851314436e+00 1.152119489931e+00 1.189606578319e+00 1.222868696965e+00 1.250870382952e+00 1.272272314413e+00 1.285752809422e+00 1.290362600570e+00
 1.327999219866e+00 1.322877365004e+00 1.307905962999e+00 1.284177205428e+00 1.253243274525e+00 1.216777128176e+00 1.176187959795e+00 1.132326942062e+00 1.085302360168e+00 1.034518122223e+00 9.789138701779e-01 9.173842018811e-01 8.492825583085e-01 7.748771251474e-01 6.956590924292e-01 6.144384825010e-01 5.351591971397e-01 4.624468394848e-01 4.008573528055e-01 3.537869232464e-01 3.222865008630e-01 3.045526305989e-01 2.968196268711e-01 2.951383457206e-01 2.966268191731e-01 2.997691815932e-01 3.042010159066e-01 3.104030057530e-01 3.195293144799e-01 3.332891693367e-01 3.537965219733e-01 3.832383157742e-01 4.232840985244e-01 4.744433136509e-01 5.356313202643e-01 6.041748224679e-01 6.762687225928e-01 7.476658955902e-01 8.144207132264e-01 8.735467124226e-01 9.234361612039e-01 9.640051257995e-01 9.965013925377e-01 1.023078914547e+00 1.046190394918e+00 1.067996040403e+00 1.089826209590e+00 1.111866765563e+00 1.133028514834e+00 1.151121549621e+00 1.163248746996e+00 1.166437644692e+00 1.158341029655e+00 1.137905875560e+00 1.105792544002e+00 1.064493227465e+00 1.018016987444e+00 9.711843218038e-01 9.285797237838e-01 8.934199523715e-01 8.666782071839e-01 8.469447297847e-01 8.310409638750e-01 8.151512791422e-01 7.959871996814e-01 7.715832921274e-01 7.417095173095e-01 7.078513619608e-01 6.728531996782e-01 6.403333851374e-01 6.139665132589e-01 5.968140030714e-01 5.908696976582e-01 5.968153421634e-01 6.139661843942e-01 6.403338436979e-01 6.728521381858e-01 7.078515364355e-01 7.417110714534e-01 7.715834830676e-01 7.959872704023e-01 8.151528541884e-01 8.310394205614e-01 8.469443299413e-01 8.666789794281e-01 8.934185092849e-01 9.285804454643e-01 9.711834899870e-01 1.018016664340e+00 1.064492474854e+00 1.105793173835e+00 1.137904732060e+00 1.158341160283e+00 1.166435843101e+00 1.163248926954e+00 1.151122330066e+00 1.133027226332e+00 1.111865579561e+00 1.089827230462e+00 1.067994987734e+00 1.046190036052e+00 1.023079102597e+00 9.965022928232e-01 9.640045334783e-01 9.234374410324e-01 8.735461397992e-01 8.144220194109e-01 7.476657242904e-01 6.762694316171e-01 6.041743996961e-01 5.356309988953e-01 4.744448548298e-01 4.232827084427e-01 3.832374627682e-01 3.537964751969e-01 3.332889209954e-01 3.195289158898e-01 3.104026734621e-01 3.042002733947e-01 2.997702460950e-01 2.966260170786e-01 2.951393203192e-01 2.968207274573e-01 3.045518204305e-01 3.222874191632e-01 3.537870787666e-01 4.008569612020e-01 4.624470483948e-01 5.351585056919e-01 6.144392236712e-01 6.956601985446e-01 7.748753954992e-01 8.492828156078e-01 9.173851329505e-01 9.789136991712e-01 1.034517456848e+00 1.085303271468e+00 1.132326799019e+00 1.176188398722e+00 1.216775468185e+00 1.253245748035e+00 1.284176411740e+00 1.307905987283e+00 1.322876741080e+00 1.327999219866e+00
 1.355866715448e+00 1.350256665932e+00 1.333882955657e+00 1.308017387680e+00 1.274490964280e+00 1.235312468579e+00 1.192259492318e+00 1.146532305559e+00 1.098535079327e+00 1.047845708332e+00 9.934320632184e-01 9.340595069467e-01 8.688204311537e-01 7.976517896057e-01 7.217261860660e-01 6.435940867603e-01 5.670283844131e-01 4.965459948715e-01 4.366108370768e-01 3.905424182492e-01 3.594490368426e-01 3.418450723180e-01 3.344396181959e-01 3.336255650291e-01 3.365218960715e-01 3.413168077904e-01 3.471559569218e-01 3.539883420091e-01 3.624966385267e-01 3.740729918314e-01 3.907333901252e-01 4.148604067808e-01 4.486221110460e-01 4.932086906818e-01 5.481769523138e-01 6.112929267321e-01 6.789640593677e-01 7.469934479582e-01 8.114089977298e-01 8.691766968851e-01 9.186331874426e-01 9.595999803883e-01 9.931883120392e-01 1.021355905219e+00 1.046336762798e+00 1.070084813762e+00 1.093772153296e+00 1.117470012601e+00 1.139987745400e+00 1.159013912577e+00 1.171507638516e+00 1.174360600271e+00 1.165160506833e+00 1.142901055815e+00 1.108407445835e+00 1.064451915034e+00 1.015402243837e+00 9.664921181230e-01 9.227601051231e-01 8.878521841653e-01 8.630724521262e-01 8.470987054965e-01 8.365343296700e-01 8.270628916590e-01 8.147114289622e-01 7.968037712013e-01 7.725153503930e-01 7.429537280946e-01 7.108630064036e-01 6.800098745761e-01 6.544008364513e-01 6.374896878099e-01 6.315861221711e-01 6.374897838089e-01 6.544000098355e-01 6.800098207069e-01 7.108627695723e-01 7.429543992064e-01 7.725159117327e-01 7.968050316495e-01 8.147108571292e-01 8.270643540227e-01 8.365340817768e-01 8.470975601055e-01 8.630718193347e-01 8.878521047478e-01 9.227593708062e-01 9.664922296413e-01 1.015400217688e+00 1.064451367034e+00 1.108407349052e+00 1.142899479386e+00 1.165161647238e+00 1.174359333173e+00 1.171507464652e+00 1.159015456872e+00 1.139987161894e+00 1.117469573174e+00 1.093773706871e+00 1.070083111760e+00 1.046336085373e+00 1.021355137399e+00 9.931881161946e-01 9.595994378110e-01 9.186334181957e-01 8.691768775833e-01 8.114092135498e-01 7.469941566406e-01 6.789649446913e-01 6.112922693344e-01 5.481760996158e-01 4.932097634507e-01 4.486208397763e-01 4.148596926998e-01 3.907335737293e-01 3.740727311523e-01 3.624964908082e-01 3.539879802344e-01 3.471557596352e-01 3.413181297892e-01 3.365216282089e-01 3.336245022768e-01 3.344412766310e-01 3.418434691573e-01 3.594502053394e-01 3.905414401290e-01 4.366103491304e-01 4.965457077456e-01 5.670286871718e-01 6.435935507999e-01 7.217261072537e-01 7.976505713424e-01 8.688205673558e-01 9.340611614171e-01 9.934308826370e-01 1.047843741834e+00 1.098535389750e+00 1.146532969356e+00 1.192259357136e+00 1.235311479740e+00 1.274492199368e+00 1.308017006759e+00 1.333882895410e+00 1.350256027174e+00 1.355866715448e+00
 1.369487311462e+00 1.363569323975e+00 1.346329482167e+00 1.319196166316e+00 1.284217272261e+00 1.243633690131e+00 1.199443176312e+00 1.153036315302e+00 1.104977772776e+00 1.054965645068e+00 1.002023891779e+00 9.448911864094e-01 8.825232039535e-01 8.146326561124e-01 7.421043644430e-01 6.671711762921e-01 5.932778482887e-01 5.246134796234e-01 4.653472384652e-01 4.186755579019e-01 3.859588189553e-01 3.664060339304e-01 3.576091382893e-01 3.565701896300e-01 3.605222979794e-01 3.673027238701e-01 3.754373156485e-01 3.841752818348e-01 3.935843128590e-01 4.046112270846e-01 4.190671931190e-01 4.394151857403e-01 4.682195809028e-01 5.072947214365e-01 5.568577765091e-01 6.151764867422e-01 6.789332606498e-01 7.440190588555e-01 8.064535713367e-01 8.631537980957e-01 9.123723471594e-01 9.538008363924e-01 9.883702410821e-01 1.017801972829e+00 1.044099791844e+00 1.069032170504e+00 1.093680549678e+00 1.118096040194e+00 1.141101817223e+00 1.160371843650e+00 1.172810548936e+00 1.175233451562e+00 1.165178672590e+00 1.141655234259e+00 1.105576403134e+00 1.059860034957e+00 1.009063043366e+00 9.586474880949e-01 9.139434699752e-01 8.789645598449e-01 8.553918380664e-01 8.421435058385e-01 8.357803569888e-01 8.316193668912e-01 8.250870319310e-01 8.128281453807e-01 7.934297167123e-01 7.676133764205e-01 7.380018568680e-01 7.085000685918e-01 6.834282066127e-01 6.666299146890e-01 6.607231051612e-01 6.666294664306e-01 6.834283596680e-01 7.085004893514e-01 7.380025609085e-01 7.676130302972e-01 7.934297710124e-01 8.128299458066e-01 8.250851369944e-01 8.316211166401e-01 8.357790801342e-01 8.421434914481e-01 8.553930697017e-01 8.789648562590e-01 9.139426840028e-01 9.586471847986e-01 1.009061622157e+00 1.059859889162e+00 1.105575400693e+00 1.141653684825e+00 1.165180767791e+00 1.175233236916e+00 1.172810996007e+00 1.160373799217e+00 1.141101476315e+00 1.118095739898e+00 1.093680815938e+00 1.069031658978e+00 1.044099143331e+00 1.017801170931e+00 9.883700613824e-01 9.538014441248e-01 9.123717453677e-01 8.631546972004e-01 8.064522484806e-01 7.440197555394e-01 6.789341526759e-01 6.151757697856e-01 5.568576799696e-01 5.072945097196e-01 4.682197723543e-01 4.394135611458e-01 4.190665039354e-01 4.046111127053e-01 3.935843617604e-01 3.841754416640e-01 3.754376615614e-01 3.673041702113e-01 3.605211859931e-01 3.565692404562e-01 3.576102192811e-01 3.664049963911e-01 3.859599572007e-01 4.186747460020e-01 4.653466345165e-01 5.246130315495e-01 5.932785477001e-01 6.671706776097e-01 7.421040725058e-01 8.146314402087e-01 8.825229754056e-01 9.448922380580e-01 1.002023497103e+00 1.054963314427e+00 1.104978933642e+00 1.153037314669e+00 1.199442917829e+00 1.243632595630e+00 1.284216809766e+00 1.319195605051e+00 1.346330045589e+00 1.363568759471e+00 1.369487311462e+00
 1.368835775995e+00 1.362942090616e+00 1.345797296545e+00 1.318888234155e+00 1.284306567061e+00 1.244297384894e+00 1.200816246244e+00 1.155199570508e+00 1.108002729973e+00 1.059001881342e+00 1.007360261447e+00 9.519638960113e-01 8.918352079088e-01 8.266313023196e-01 7.570310055124e-01 6.849384550679e-01 6.133750264886e-01 5.460653034417e-01 4.867657279013e-01 4.384927494569e-01 4.028889172565e-01 3.799754086068e-01 3.684049866645e-01 3.660052075061e-01 3.702898929666e-01 3.788087545576e-01 3.894580494097e-01 4.007499122556e-01 4.120900484285e-01 4.239287075381e-01 4.377998755882e-01 4.561446806385e-01 4.817844704714e-01 5.170142604190e-01 5.626221787943e-01 6.173576259652e-01 6.781896164268e-01 7.411225785360e-01 8.021835823370e-01 8.582466887767e-01 9.074671660650e-01 9.493948412099e-01 9.847485555786e-01 1.015007595020e+00 1.041950534694e+00 1.067196620777e+00 1.091809795634e+00 1.115926268915e+00 1.138507290871e+00 1.157342319045e+00 1.169380372371e+00 1.171422923754e+00 1.160966374063e+00 1.136971304151e+00 1.100335209137e+00 1.053963874427e+00 1.002413533077e+00 9.511866859543e-01 9.057469524875e-01 8.703979383367e-01 8.472348796652e-01 8.355422891796e-01 8.320108431121e-01 8.317565693642e-01 8.297204823536e-01 8.219648709778e-01 8.065450339277e-01 7.838361988259e-01 7.563348025099e-01 7.280361855332e-01 7.034990817055e-01 6.868642837589e-01 6.809795852334e-01 6.868638909743e-01 7.034992634819e-01 7.280360999041e-01 7.563344868800e-01 7.838350260696e-01 8.065457108217e-01 8.219666011434e-01 8.297200784571e-01 8.317571441397e-01 8.320101582192e-01 8.355423440489e-01 8.472358403516e-01 8.703984577346e-01 9.057456607063e-01 9.511855238739e-01 1.002413817854e+00 1.053963446892e+00 1.100334863089e+00 1.136970685912e+00 1.160966639467e+00 1.171423588950e+00 1.169380135571e+00 1.157342982151e+00 1.138507824443e+00 1.115925815163e+00 1.091808971033e+00 1.067198181542e+00 1.041949970120e+00 1.015006958152e+00 9.847489728668e-01 9.493938713503e-01 9.074676024157e-01 8.582464429683e-01 8.021831082541e-01 7.411214170136e-01 6.781896166763e-01 6.173580013779e-01 5.626223584029e-01 5.170129102292e-01 4.817849531582e-01 4.561443783328e-01 4.377984252138e-01 4.239279457381e-01 4.120902543095e-01 4.007506007470e-01 3.894577106158e-01 3.788096561914e-01 3.702893885688e-01 3.660066603268e-01 3.684055292187e-01 3.799750319056e-01 4.028893613345e-01 4.384925740162e-01 4.867647695031e-01 5.460647245887e-01 6.133754456657e-01 6.849368936974e-01 7.570311732373e-01 8.266297277325e-01 8.918344111019e-01 9.519635499462e-01 1.007360986186e+00 1.059000067733e+00 1.108003998022e+00 1.155199630574e+00 1.200816819828e+00 1.244296916632e+00 1.284306886916e+00 1.318888037666e+00 1.345798737233e+00 1.362941148109e+00 1.368835775995e+00
 1.356552839323e+00 1.351111291978e+00 1.335292685394e+00 1.310482986840e+00 1.278564906606e+00 1.241481599842e+00 1.200824513498e+00 1.157608991502e+00 1.112230851807e+00 1.064522157333e+00 1.013909970473e+00 9.596237281658e-01 9.009793685360e-01 8.377520897986e-01 7.705204776680e-01 7.008767474153e-01 6.313844632025e-01 5.652436084856e-01 5.057343957969e-01 4.556193876907e-01 4.166937601305e-01 3.896341533572e-01 3.740818380299e-01 3.687965987410e-01 3.718009977600e-01 3.806294919655e-01 3.927539930081e-01 4.061059725320e-01 4.195013538173e-01 4.329083432018e-01 4.475175792849e-01 4.656138159917e-01 4.900672758325e-01 5.234277184376e-01 5.668620233165e-01 6.195004752448e-01 6.785675765413e-01 7.402064712327e-01 8.004811432388e-01 8.562408986357e-01 9.055654893380e-01 9.478667317656e-01 9.836635745908e-01 1.014211646226e+00 1.041084427120e+00 1.065800860343e+00 1.089465042452e+00 1.112397846748e+00 1.133810999137e+00 1.151730298803e+00 1.163249385325e+00 1.165210355735e+00 1.155054329762e+00 1.131628193046e+00 1.095682463145e+00 1.049953132207e+00 9.988210397871e-01 9.476524336551e-01 9.019030769308e-01 8.660709126191e-01 8.426450974450e-01 8.313550400457e-01 8.291736063377e-01 8.311930303047e-01 8.320599127359e-01 8.274118169569e-01 8.148955937983e-01 7.946081449917e-01 7.689200250273e-01 7.418410058146e-01 7.180318471173e-01 7.017650703363e-01 6.959903101052e-01 7.017644611084e-01 7.180323124543e-01 7.418403237363e-01 7.689203262448e-01 7.946077841110e-01 8.148968445370e-01 8.274126587810e-01 8.320600744793e-01 8.311937759249e-01 8.291735322354e-01 8.313541830624e-01 8.426444148817e-01 8.660720397009e-01 9.019019202681e-01 9.476517454002e-01 9.988208102038e-01 1.049952329445e+00 1.095683194333e+00 1.131627901232e+00 1.155053095022e+00 1.165211231999e+00 1.163249194291e+00 1.151729251426e+00 1.133812218774e+00 1.112397236471e+00 1.089465437534e+00 1.065802249514e+00 1.041084071252e+00 1.014211467621e+00 9.836650036719e-01 9.478646817345e-01 9.055657125586e-01 8.562399440218e-01 8.004814046313e-01 7.402054682848e-01 6.785674916417e-01 6.195001673242e-01 5.668628025431e-01 5.234268695926e-01 4.900672284883e-01 4.656155756053e-01 4.475172510968e-01 4.329076693941e-01 4.195020732369e-01 4.061070014589e-01 3.927546043460e-01 3.806287798398e-01 3.718017403184e-01 3.687965312338e-01 3.740830555379e-01 3.896334653669e-01 4.166936798671e-01 4.556188137019e-01 5.057345545706e-01 5.652433047901e-01 6.313844687371e-01 7.008755726063e-01 7.705205705654e-01 8.377521645161e-01 9.009796452235e-01 9.596228237628e-01 1.013910099437e+00 1.064521771471e+00 1.112230982579e+00 1.157609089541e+00 1.200825241143e+00 1.241482229561e+00 1.278565719118e+00 1.310482439919e+00 1.335293742578e+00 1.351110681738e+00 1.356552839323e+00
 1.335669797710e+00 1.331114602278e+00 1.317861882346e+00 1.297016676499e+00 1.269991064713e+00 1.238114190824e+00 1.202322392175e+00 1.163096032327e+00 1.120559095849e+00 1.074605849458e+00 1.025017039319e+00 9.715120301452e-01 9.138641401838e-01 8.521018159205e-01 7.868009027166e-01 7.193014532245e-01 6.517555980560e-01 5.868834526031e-01 5.275327942960e-01 4.761767506391e-01 4.345702524657e-01 4.036614748724e-01 3.836584503539e-01 3.740527930902e-01 3.735404491464e-01 3.800774394538e-01 3.912309506103e-01 4.047641548115e-01 4.191594465462e-01 4.339874514618e-01 4.500420859891e-01 4.692722223942e-01 4.943314181830e-01 5.277286469160e-01 5.707411540542e-01 6.226996046040e-01 6.810249990143e-01 7.420022778082e-01 8.017791610383e-01 8.572179002273e-01 9.063737296608e-01 9.485662319244e-01 9.841717412282e-01 1.014269071583e+00 1.040279710391e+00 1.063669156994e+00 1.085629623556e+00 1.106723101927e+00 1.126493771973e+00 1.143294306425e+00 1.154439397684e+00 1.156846720335e+00 1.147885457333e+00 1.126216108498e+00 1.092324925019e+00 1.048638516262e+00 9.992202912043e-01 9.491723186901e-01 9.038090436208e-01 8.677105235131e-01 8.436699463578e-01 8.318604570169e-01 8.296466060678e-01 8.322933009888e-01 8.343992927909e-01 8.314012487750e-01 8.207113682208e-01 8.022253474230e-01 7.781793609745e-01 7.524897798747e-01 7.297503201116e-01 7.141627421918e-01 7.086236835688e-01 7.141627442573e-01 7.297515659608e-01 7.524898154950e-01 7.781805531790e-01 8.022251977793e-01 8.207112065356e-01 8.314017233912e-01 8.343984118181e-01 8.322949045231e-01 8.296460308857e-01 8.318604908248e-01 8.436688045833e-01 8.677115384821e-01 9.038098741537e-01 9.491718426827e-01 9.992208311888e-01 1.048637170392e+00 1.092326540529e+00 1.126216256082e+00 1.147883810186e+00 1.156848016799e+00 1.154439806055e+00 1.143293305545e+00 1.126495376214e+00 1.106720910381e+00 1.085630316345e+00 1.063669357089e+00 1.040279151898e+00 1.014269143193e+00 9.841734213292e-01 9.485649590703e-01 9.063735457529e-01 8.572169611645e-01 8.017780303881e-01 7.420022211717e-01 6.810249652677e-01 6.226978282629e-01 5.707424211481e-01 5.277281501564e-01 4.943322111763e-01 4.692726062002e-01 4.500420726282e-01 4.339874404522e-01 4.191589293520e-01 4.047650067955e-01 3.912309418963e-01 3.800763092399e-01 3.735408890266e-01 3.740512218212e-01 3.836593895274e-01 4.036604667528e-01 4.345698748525e-01 4.761764288439e-01 5.275330280721e-01 5.868832988716e-01 6.517552496151e-01 7.193009059886e-01 7.868004912651e-01 8.521021032502e-01 9.138644662010e-01 9.715115418549e-01 1.025015917854e+00 1.074606661438e+00 1.120560246450e+00 1.163096215747e+00 1.202322055222e+00 1.238115079204e+00 1.269991872072e+00 1.297016647768e+00 1.317862836584e+00 1.331114685053e+00 1.335669797710e+00
 1.308286748913e+00 1.304957645059e+00 1.295238603903e+00 1.279801571647e+00 1.259382561306e+00 1.234474333931e+00 1.205172344540e+00 1.171296069458e+00 1.132634865569e+00 1.089128843527e+00 1.040918409663e+00 9.882568741629e-01 9.314291210261e-01 8.708012937297e-01 8.070437281948e-01 7.413713790733e-01 6.756715335871e-01 6.123579091659e-01 5.539960149032e-01 5.028161303305e-01 4.603584617825e-01 4.273766137777e-01 4.039815058096e-01 3.898153417113e-01 3.840735151540e-01 3.854762558532e-01 3.923710409836e-01 4.030525800741e-01 4.161817393382e-01 4.311712837739e-01 4.484273055531e-01 4.693965576785e-01 4.962473966638e-01 5.311117519782e-01 5.750748497787e-01 6.274385865125e-01 6.857060882259e-01 7.462798870073e-01 8.054124433237e-01 8.600364172242e-01 9.082536907991e-01 9.493798430423e-01 9.837501758265e-01 1.012363563469e+00 1.036570873142e+00 1.057836968553e+00 1.077470177500e+00 1.096290657390e+00 1.114202726374e+00 1.129919625172e+00 1.141021412856e+00 1.144510530145e+00 1.137666412605e+00 1.118900332352e+00 1.088346360788e+00 1.048026342202e+00 1.001598569063e+00 9.538133588859e-01 9.097475438984e-01 8.739341906007e-01 8.493378052735e-01 8.365038261014e-01 8.332407948570e-01 8.351835391931e-01 8.371425122235e-01 8.346161635176e-01 8.249570408603e-01 8.079335184001e-01 7.856109849585e-01 7.616787073787e-01 7.404794650654e-01 7.259510429799e-01 7.207908533945e-01 7.259503743716e-01 7.404797077572e-01 7.616790403274e-01 7.856102776125e-01 8.079347662115e-01 8.249568528105e-01 8.346159137792e-01 8.371426423772e-01 8.351842881261e-01 8.332405606524e-01 8.365049372985e-01 8.493372851910e-01 8.739339697347e-01 9.097481781092e-01 9.538120981496e-01 1.001599421210e+00 1.048025077975e+00 1.088347080803e+00 1.118900705390e+00 1.137665262934e+00 1.144510830205e+00 1.141021131970e+00 1.129919588561e+00 1.114204215255e+00 1.096289127625e+00 1.077471349016e+00 1.057837671005e+00 1.036571163417e+00 1.012361867079e+00 9.837512090023e-01 9.493789606432e-01 9.082541687526e-01 8.600360020495e-01 8.054110999856e-01 7.462801752415e-01 6.857075842317e-01 6.274367717666e-01 5.750757751593e-01 5.311127319425e-01 4.962473860640e-01 4.693955750210e-01 4.484281854079e-01 4.311724642234e-01 4.161806258495e-01 4.030531643062e-01 3.923700214066e-01 3.854759303104e-01 3.840738871987e-01 3.898145838499e-01 4.039817756548e-01 4.273763362360e-01 4.603580804314e-01 5.028170519814e-01 5.539953603416e-01 6.123579648559e-01 6.756720904781e-01 7.413698004799e-01 8.070439697371e-01 8.707999902403e-01 9.314283655644e-01 9.882572500024e-01 1.040917397630e+00 1.089128825845e+00 1.132636447814e+00 1.171296961770e+00 1.205170969381e+00 1.234475018027e+00 1.259383794849e+00 1.279801027708e+00 1.295238854817e+00 1.304958174947e+00 1.308286748913e+00
 1.275908739585e+00 1.273982178018e+00 1.268296043835e+00 1.259014281113e+00 1.246101994705e+00 1.229126525144e+00 1.207290290802e+00 1.179713256557e+00 1.145802507254e+00 1.105473137423e+00 1.059144654565e+00 1.007530818621e+00 9.514044527507e-01 8.915332078078e-01 8.288155361569e-01 7.645498402976e-01 7.005983099870e-01 6.393190862473e-01 5.831808591199e-01 5.342315323188e-01 4.936302143866e-01 4.615216976619e-01 4.373057494342e-01 4.201064123328e-01 4.091340099438e-01 4.038000867535e-01 4.036335880508e-01 4.081725133860e-01 4.169708310969e-01 4.297816625213e-01 4.468353096111e-01 4.690423338646e-01 4.978910027262e-01 5.348561367096e-01 5.805259239224e-01 6.339204401157e-01 6.924527157031e-01 7.525502585239e-01 8.105469768662e-01 8.634912653549e-01 9.096010061696e-01 9.483104944449e-01 9.800508400847e-01 1.005886426199e+00 1.027212989632e+00 1.045556834739e+00 1.062352255496e+00 1.078657495493e+00 1.094703629011e+00 1.109541008254e+00 1.121003228855e+00 1.126177231889e+00 1.122223847181e+00 1.107270779064e+00 1.081054258457e+00 1.045144433169e+00 1.002759406828e+00 9.582550261980e-01 9.164082782824e-01 8.815905818343e-01 8.568108260180e-01 8.428834966634e-01 8.380803640566e-01 8.385664504019e-01 8.396040883696e-01 8.369803047362e-01 8.281355314818e-01 8.127465497886e-01 7.926219340580e-01 7.710840630498e-01 7.520372896559e-01 7.390043629221e-01 7.343800529211e-01 7.390036496801e-01 7.520379275786e-01 7.710853549191e-01 7.926213662425e-01 8.127472124651e-01 8.281353381395e-01 8.369790143896e-01 8.396049036772e-01 8.385660879149e-01 8.380802192989e-01 8.428845754265e-01 8.568099994078e-01 8.815920833417e-01 9.164074818478e-01 9.582539554770e-01 1.002761020476e+00 1.045144039575e+00 1.081053990146e+00 1.107271129727e+00 1.122223450444e+00 1.126176390287e+00 1.121003425593e+00 1.109540393121e+00 1.094704659731e+00 1.078657462535e+00 1.062353468474e+00 1.045556805381e+00 1.027213407483e+00 1.005885520409e+00 9.800511115118e-01 9.483089340946e-01 9.096015720017e-01 8.634916048254e-01 8.105466798086e-01 7.525498748103e-01 6.924546477439e-01 6.339207655964e-01 5.805258225454e-01 5.348577288505e-01 4.978906542943e-01 4.690422747947e-01 4.468356844340e-01 4.297822742648e-01 4.169703220983e-01 4.081718943875e-01 4.036334653854e-01 4.038000981182e-01 4.091334099408e-01 4.201059831690e-01 4.373059915823e-01 4.615213996349e-01 4.936300010924e-01 5.342316648828e-01 5.831805107903e-01 6.393182250248e-01 7.005989467813e-01 7.645496603739e-01 8.288170624188e-01 8.915316278517e-01 9.514044452499e-01 1.007531187504e+00 1.059144321403e+00 1.105473064290e+00 1.145802573625e+00 1.179713458463e+00 1.207289106818e+00 1.229127981878e+00 1.246102593455e+00 1.259014092950e+00 1.268296356109e+00 1.273982117213e+00 1.275908739585e+00
 1.240976855494e+00 1.240445212587e+00 1.238772878259e+00 1.235632468386e+00 1.230249384800e+00 1.221319061750e+00 1.207197846893e+00 1.186318902223e+00 1.157655559709e+00 1.120980021048e+00 1.076837411525e+00 1.026273533464e+00 9.705139195039e-01 9.108095747942e-01 8.484858226226e-01 7.851901044944e-01 7.230431102419e-01 6.645704658548e-01 6.122622404306e-01 5.679279263203e-01 5.321288880492e-01 5.040680455802e-01 4.820633680010e-01 4.643475672085e-01 4.497567040372e-01 4.380391406396e-01 4.297600012103e-01 4.259187134620e-01 4.275078091917e-01 4.352596646293e-01 4.497232651287e-01 4.715192898208e-01 5.014675777034e-01 5.402370927277e-01 5.876839994759e-01 6.422917991501e-01 7.011580551873e-01 7.605750023129e-01 8.168811105258e-01 8.672194445064e-01 9.099840005621e-01 9.448484911198e-01 9.724929468796e-01 9.942219995013e-01 1.011622808911e+00 1.026353956690e+00 1.039991001853e+00 1.053768050344e+00 1.068157775862e+00 1.082466686031e+00 1.094723404953e+00 1.102068076873e+00 1.101526584381e+00 1.090934928255e+00 1.069630615267e+00 1.038732139826e+00 1.001016454593e+00 9.604434875525e-01 9.214609278848e-01 8.882120107592e-01 8.636589705278e-01 8.488177903096e-01 8.424396390546e-01 8.413377823344e-01 8.413986821821e-01 8.388584115347e-01 8.313221494527e-01 8.183385766906e-01 8.013406901478e-01 7.831159756461e-01 7.669770358901e-01 7.559269740092e-01 7.520049082922e-01 7.559276845172e-01 7.669773800447e-01 7.831157671235e-01 8.013412896220e-01 8.183383951889e-01 8.313196882234e-01 8.388578630845e-01 8.414010055163e-01 8.413362389569e-01 8.424392322436e-01 8.488192735099e-01 8.636567833468e-01 8.882144194017e-01 9.214601537664e-01 9.604429094208e-01 1.001018367399e+00 1.038731111873e+00 1.069631160398e+00 1.090936692108e+00 1.101526319698e+00 1.102067089472e+00 1.094724590663e+00 1.082465192426e+00 1.068157754797e+00 1.053768878536e+00 1.039990124537e+00 1.026353336543e+00 1.011622786465e+00 9.942227380192e-01 9.724936051168e-01 9.448480156149e-01 9.099858904491e-01 8.672192585949e-01 8.168802671969e-01 7.605758742904e-01 7.011580524949e-01 6.422926941200e-01 5.876844425335e-01 5.402382186914e-01 5.014679122480e-01 4.715191758232e-01 4.497227060972e-01 4.352600871143e-01 4.275062463513e-01 4.259176732926e-01 4.297601229762e-01 4.380394624632e-01 4.497554564571e-01 4.643480008277e-01 4.820635367711e-01 5.040680570440e-01 5.321282390120e-01 5.679279626177e-01 6.122626068005e-01 6.645702327904e-01 7.230433315346e-01 7.851906585802e-01 8.484865383019e-01 9.108076384721e-01 9.705148003116e-01 1.026273652758e+00 1.076837468316e+00 1.120980205491e+00 1.157655541787e+00 1.186318507253e+00 1.207196816125e+00 1.221320046979e+00 1.230250182029e+00 1.235632958726e+00 1.238773942057e+00 1.240445226898e+00 1.240976855494e+00
 1.208189258242e+00 1.208886905107e+00 1.210767364552e+00 1.213104350891e+00 1.214515701315e+00 1.212977591996e+00 1.206109646919e+00 1.191694888014e+00 1.168218163464e+00 1.135175329522e+00 1.093076198677e+00 1.043186474277e+00 9.871824578581e-01 9.269123683316e-01 8.643677792221e-01 8.018092145471e-01 7.418491678199e-01 6.872864935254e-01 6.405719050906e-01 6.030573400823e-01 5.744200101466e-01 5.527144829682e-01 5.351203211170e-01 5.189993635464e-01 5.027462225254e-01 4.861878544277e-01 4.705214690752e-01 4.578704845767e-01 4.506538623402e-01 4.509554793992e-01 4.602106204648e-01 4.792698898703e-01 5.085854084573e-01 5.480939033960e-01 5.968157752624e-01 6.524881474543e-01 7.116670606048e-01 7.703149943066e-01 8.246308223863e-01 8.717900572560e-01 9.103681712951e-01 9.403459840525e-01 9.628034246557e-01 9.794455546481e-01 9.922036310625e-01 1.002970147826e+00 1.013473084206e+00 1.025045422236e+00 1.038278639756e+00 1.052600386552e+00 1.066137912891e+00 1.076024414546e+00 1.079148946187e+00 1.073069824738e+00 1.056753410828e+00 1.030904786928e+00 9.978916052124e-01 9.612995543569e-01 9.252601854758e-01 8.936809502247e-01 8.694552792869e-01 8.538068286228e-01 8.459983042272e-01 8.435736136210e-01 8.431419280670e-01 8.414513253324e-01 8.362623473843e-01 8.268952191949e-01 8.142586005673e-01 8.004321821525e-01 7.880237674609e-01 7.794555165131e-01 7.764009665846e-01 7.794560319966e-01 7.880231496483e-01 8.004304939354e-01 8.142584230549e-01 8.268963961005e-01 8.362590899289e-01 8.414512867460e-01 8.431446467662e-01 8.435705737649e-01 8.459994452612e-01 8.538086658296e-01 8.694528378773e-01 8.936822261717e-01 9.252599807456e-01 9.612998406727e-01 9.978928988410e-01 1.030903330716e+00 1.056753877608e+00 1.073071559249e+00 1.079147082477e+00 1.076022800688e+00 1.066138857633e+00 1.052600100968e+00 1.038278125081e+00 1.025047309063e+00 1.013472148161e+00 1.002970551075e+00 9.922029210385e-01 9.794458852200e-01 9.628044310000e-01 9.403456538612e-01 9.103696763748e-01 8.717903108395e-01 8.246309679149e-01 7.703160205391e-01 7.116670755012e-01 6.524891112137e-01 5.968158601091e-01 5.480956962192e-01 5.085861460433e-01 4.792697417915e-01 4.602110464475e-01 4.509557086829e-01 4.506530346932e-01 4.578707572457e-01 4.705204882794e-01 4.861886597372e-01 5.027453839018e-01 5.189989313541e-01 5.351207783116e-01 5.527151085292e-01 5.744188013367e-01 6.030579375339e-01 6.405726525903e-01 6.872879502181e-01 7.418492948577e-01 8.018090355667e-01 8.643675806086e-01 9.269110592875e-01 9.871833639328e-01 1.043187454767e+00 1.093076177760e+00 1.135174967861e+00 1.168218810374e+00 1.191695889619e+00 1.206109097273e+00 1.212977373478e+00 1.214516795319e+00 1.213103419980e+00 1.210767975185e+00 1.208887842670e+00 1.208189258242e+00
 1.184190177588e+00 1.185852931087e+00 1.190538348958e+00 1.197250484659e+00 1.204181803646e+00 1.208771397371e+00 1.208044796204e+00 1.199198405789e+00 1.180200165861e+00 1.150177983190e+00 1.109510000024e+00 1.059622065611e+00 1.002668116233e+00 9.412206618099e-01 8.781303735892e-01 8.164529649774e-01 7.593838789694e-01 7.099072014151e-01 6.701780067571e-01 6.407605366016e-01 6.202277934055e-01 6.055156532579e-01 5.929042534289e-01 5.791766338859e-01 5.624458309769e-01 5.425389499666e-01 5.209473905880e-01 5.004381375035e-01 4.844281655350e-01 4.762272267662e-01 4.784278863453e-01 4.926267457828e-01 5.193979243861e-01 5.582460034676e-01 6.074268124486e-01 6.638545144998e-01 7.233758148952e-01 7.814484654143e-01 8.339801060668e-01 8.780702238023e-01 9.124182213210e-01 9.373176256157e-01 9.543151733415e-01 9.656357826075e-01 9.736880448068e-01 9.807040924140e-01 9.885815242126e-01 9.986866706751e-01 1.011585104271e+00 1.026674851445e+00 1.042048434294e+00 1.054766359931e+00 1.061571181519e+00 1.059779145426e+00 1.048030048780e+00 1.026667503562e+00 9.977025453947e-01 9.643922108418e-01 9.305996580925e-01 9.000580779438e-01 8.756616524931e-01 8.589045636309e-01 8.496248367124e-01 8.461416516859e-01 8.458234548802e-01 8.458976247834e-01 8.442067941222e-01 8.397074761104e-01 8.326238782970e-01 8.242032395104e-01 8.162596307406e-01 8.106089362001e-01 8.085662505897e-01 8.106091631378e-01 8.162599537479e-01 8.242009922574e-01 8.326240246665e-01 8.397087353396e-01 8.442038514074e-01 8.458983309691e-01 8.458249886804e-01 8.461391359307e-01 8.496259512052e-01 8.589064832112e-01 8.756597632244e-01 9.000600783046e-01 9.305992913610e-01 9.643925836293e-01 9.977036237580e-01 1.026667211265e+00 1.048029683782e+00 1.059779876519e+00 1.061570457932e+00 1.054765892875e+00 1.042048770486e+00 1.026674855660e+00 1.011585048942e+00 9.986864889344e-01 9.885810977036e-01 9.807045417117e-01 9.736870762996e-01 9.656360301183e-01 9.543147761872e-01 9.373179640116e-01 9.124179194072e-01 8.780703060316e-01 8.339809254745e-01 7.814490277133e-01 7.233759522896e-01 6.638556895546e-01 6.074281675058e-01 5.582468606316e-01 5.193982606711e-01 4.926267864927e-01 4.784280122680e-01 4.762254955967e-01 4.844283527654e-01 5.004374812487e-01 5.209451705375e-01 5.425399716189e-01 5.624464556986e-01 5.791759220167e-01 5.929050357612e-01 6.055153463258e-01 6.202276224796e-01 6.407597271812e-01 6.701787012918e-01 7.099082454545e-01 7.593835245399e-01 8.164540740638e-01 8.781286318686e-01 9.412219363617e-01 1.002668103153e+00 1.059623402245e+00 1.109509454891e+00 1.150177595011e+00 1.180200827473e+00 1.199199626193e+00 1.208044334763e+00 1.208771934702e+00 1.204181928870e+00 1.197249214033e+00 1.190538854853e+00 1.185854445576e+00 1.184190177588e+00
 1.175203615429e+00 1.177541728963e+00 1.184196477786e+00 1.194010100972e+00 1.204902560686e+00 1.213950078194e+00 1.217731325089e+00 1.212958805809e+00 1.197130286994e+00 1.169013799945e+00 1.128848015938e+00 1.078224002858e+00 1.019801432570e+00 9.569482732118e-01 8.934343480954e-01 8.331220298472e-01 7.796699361187e-01 7.359825926876e-01 7.035748578592e-01 6.819739744809e-01 6.686794985851e-01 6.598054075613e-01 6.511510319376e-01 6.392740628196e-01 6.222038538413e-01 5.997638701192e-01 5.735464335032e-01 5.466016206733e-01 5.228768980442e-01 5.065136614699e-01 5.011468264044e-01 5.093247082690e-01 5.321676517875e-01 5.691507716064e-01 6.180050301862e-01 6.748967562602e-01 7.349272344396e-01 7.929550163117e-01 8.444824306994e-01 8.864108647882e-01 9.174602787394e-01 9.381592777739e-01 9.504861740439e-01 9.572182336483e-01 9.613088248296e-01 9.654097082233e-01 9.716220338973e-01 9.813070080954e-01 9.948900497080e-01 1.011595329035e+00 1.029356407621e+00 1.045091286899e+00 1.055386184520e+00 1.057342878249e+00 1.049324274354e+00 1.031362708998e+00 1.005162657392e+00 9.737139226353e-01 9.406974103969e-01 9.097886229663e-01 8.840126978356e-01 8.652468933415e-01 8.539760539652e-01 8.493148982448e-01 8.493627508488e-01 8.517583594674e-01 8.543165876189e-01 8.555175072735e-01 8.547839373069e-01 8.524486988447e-01 8.494817982078e-01 8.470648061504e-01 8.461407235526e-01 8.470650412281e-01 8.494822904373e-01 8.524473422064e-01 8.547839697902e-01 8.555171527012e-01 8.543151189884e-01 8.517583068334e-01 8.493629199275e-01 8.493140702047e-01 8.539759738889e-01 8.652477780575e-01 8.840114196651e-01 9.097902359874e-01 9.406965311078e-01 9.737128498753e-01 1.005162284750e+00 1.031363365801e+00 1.049323755970e+00 1.057342505902e+00 1.055386197978e+00 1.045090955237e+00 1.029355232763e+00 1.011596255410e+00 9.948900582704e-01 9.813055320088e-01 9.716213740385e-01 9.654101988634e-01 9.613071073991e-01 9.572178439642e-01 9.504860775638e-01 9.381605425169e-01 9.174591504200e-01 8.864119281046e-01 8.444837845089e-01 7.929555468648e-01 7.349273316601e-01 6.748981979389e-01 6.180065742101e-01 5.691497180536e-01 5.321689946651e-01 5.093236260771e-01 5.011463888825e-01 5.065134359656e-01 5.228755919148e-01 5.466011440295e-01 5.735457195467e-01 5.997641440044e-01 6.222051435514e-01 6.392732082022e-01 6.511501993782e-01 6.598043822229e-01 6.686802306902e-01 6.819732113444e-01 7.035741473413e-01 7.359829407711e-01 7.796696087369e-01 8.331232145899e-01 8.934317244723e-01 9.569506573499e-01 1.019800420042e+00 1.078224277302e+00 1.128848402434e+00 1.169013918961e+00 1.197130124806e+00 1.212958748528e+00 1.217731431858e+00 1.213950932829e+00 1.204903016212e+00 1.194009214085e+00 1.184196855840e+00 1.177542271863e+00 1.175203615429e+00
 1.183818228205e+00 1.186582382894e+00 1.194468401822e+00 1.206193394533e+00 1.219483086972e+00 1.231163585306e+00 1.237513732255e+00 1.234910772836e+00 1.220527916858e+00 1.192894093417e+00 1.152189392797e+00 1.100215367453e+00 1.040137364007e+00 9.760717446313e-01 9.125832483448e-01 8.541505645688e-01 8.045987961690e-01 7.664364639734e-01 7.403078218216e-01 7.247352874789e-01 7.164352950104e-01 7.111274938530e-01 7.045286898109e-01 6.932301177385e-01 6.752964804934e-01 6.505502400095e-01 6.205889011869e-01 5.885348741359e-01 5.585591342688e-01 5.352618696486e-01 5.229969053420e-01 5.251707566787e-01 5.436209592478e-01 5.781118350509e-01 6.261742403181e-01 6.834279028267e-01 7.443271135998e-01 8.031410137136e-01 8.549133560714e-01 8.962493859939e-01 9.257589113434e-01 9.440693675660e-01 9.534584453963e-01 9.571734716983e-01 9.586966953109e-01 9.611231050076e-01 9.667992978392e-01 9.770904873755e-01 9.922400285040e-01 1.011215397478e+00 1.031712717573e+00 1.050455063028e+00 1.063860220405e+00 1.068822277328e+00 1.063455637103e+00 1.047508230954e+00 1.022412262682e+00 9.909556203907e-01 9.567418567818e-01 9.235235379994e-01 8.946118433737e-01 8.723963473682e-01 8.580689543644e-01 8.515400179547e-01 8.515804770485e-01 8.561744719367e-01 8.630298908836e-01 8.700945234218e-01 8.759485826772e-01 8.799687851903e-01 8.822395156125e-01 8.832499003783e-01 8.835176101911e-01 8.832508435719e-01 8.822387747046e-01 8.799689144130e-01 8.759489883672e-01 8.700940743802e-01 8.630296388407e-01 8.561734337208e-01 8.515808381205e-01 8.515404241168e-01 8.580696203601e-01 8.723958028223e-01 8.946116254096e-01 9.235236939438e-01 9.567412255910e-01 9.909550182588e-01 1.022411397089e+00 1.047508903597e+00 1.063454620452e+00 1.068821007383e+00 1.063859181667e+00 1.050455465756e+00 1.031710517008e+00 1.011218016331e+00 9.922409230678e-01 9.770902516297e-01 9.667985251310e-01 9.611236795969e-01 9.586942851216e-01 9.571730668345e-01 9.534580542374e-01 9.440696170173e-01 9.257590335441e-01 8.962499809991e-01 8.549144519160e-01 8.031409717138e-01 7.443272478790e-01 6.834289028182e-01 6.261749839292e-01 5.781118328251e-01 5.436212204780e-01 5.251707227652e-01 5.229974176625e-01 5.352616822866e-01 5.585587062260e-01 5.885351179156e-01 6.205888969712e-01 6.505503547199e-01 6.752968287535e-01 6.932293373633e-01 7.045282420382e-01 7.111279306516e-01 7.164349430717e-01 7.247349324092e-01 7.403075191954e-01 7.664368209154e-01 8.045989661511e-01 8.541506643307e-01 9.125818217299e-01 9.760732202253e-01 1.040137975671e+00 1.100214461386e+00 1.152190688070e+00 1.192894469511e+00 1.220527480991e+00 1.234910623702e+00 1.237514545138e+00 1.231164069000e+00 1.219483721858e+00 1.206192465660e+00 1.194469418157e+00 1.186582631784e+00 1.183818228205e+00
 1.207261733418e+00 1.210273225607e+00 1.218839906554e+00 1.231516860534e+00 1.245829731233e+00 1.258394305693e+00 1.265321543678e+00 1.262836961261e+00 1.248009042642e+00 1.219325259810e+00 1.177050500326e+00 1.123249420185e+00 1.061542803407e+00 9.966201955116e-01 9.335761888837e-01 8.771757884922e-01 8.310871722253e-01 7.972186201455e-01 7.753765511850e-01 7.633534297601e-01 7.574742741718e-01 7.534231972856e-01 7.470586179807e-01 7.351166072473e-01 7.157271192068e-01 6.887054805062e-01 6.556129867515e-01 6.195640032205e-01 5.847994000138e-01 5.561341866881e-01 5.383378206470e-01 5.354289431613e-01 5.499080419411e-01 5.819950997462e-01 6.292876440769e-01 6.871223141755e-01 7.494856233448e-01 8.101380949169e-01 8.636750913947e-01 9.063398765795e-01 9.365039251911e-01 9.547248226063e-01 9.633927470621e-01 9.660592751130e-01 9.666286187790e-01 9.686128408607e-01 9.746406438967e-01 9.861440833771e-01 1.003232827308e+00 1.024638278290e+00 1.047806387274e+00 1.069255622626e+00 1.085209754145e+00 1.092346821142e+00 1.088521589245e+00 1.073194445909e+00 1.047534943989e+00 1.014177289344e+00 9.767302234181e-01 9.391479201429e-01 9.051681207314e-01 8.777978555514e-01 8.589896590452e-01 8.494275773316e-01 8.485099432827e-01 8.545251697828e-01 8.650643057404e-01 8.775536544143e-01 8.897534673991e-01 9.000721035245e-01 9.076494653589e-01 9.121902467572e-01 9.136936585239e-01 9.121900989693e-01 9.076490250309e-01 9.000731035375e-01 8.897534148769e-01 8.775541892487e-01 8.650644943930e-01 8.545245034995e-01 8.485104201260e-01 8.494288363938e-01 8.589899984238e-01 8.777973121987e-01 9.051673321910e-01 9.391474739153e-01 9.767290677254e-01 1.014178853382e+00 1.047533929609e+00 1.073194961466e+00 1.088521537117e+00 1.092346476000e+00 1.085209068980e+00 1.069256838869e+00 1.047804958712e+00 1.024639514244e+00 1.003234314166e+00 9.861435511822e-01 9.746409325248e-01 9.686137664107e-01 9.666265983177e-01 9.660595678363e-01 9.633925887384e-01 9.547251801499e-01 9.365047741069e-01 9.063399119589e-01 8.636762878369e-01 8.101386961227e-01 7.494852071925e-01 6.871232928213e-01 6.292884315691e-01 5.819947437979e-01 5.499087908939e-01 5.354285552618e-01 5.383374819956e-01 5.561341036350e-01 5.847981627612e-01 6.195625357972e-01 6.556131970258e-01 6.887045155395e-01 7.157274208836e-01 7.351175345461e-01 7.470589080128e-01 7.534241433339e-01 7.574733153514e-01 7.633523746254e-01 7.753775076510e-01 7.972188969907e-01 8.310862128303e-01 8.771765190921e-01 9.335762603029e-01 9.966210251697e-01 1.061544348514e+00 1.123248766045e+00 1.177050518061e+00 1.219324635708e+00 1.248008546574e+00 1.262838508356e+00 1.265321803538e+00 1.258395462961e+00 1.245829056709e+00 1.231517708581e+00 1.218841206767e+00 1.210272866437e+00 1.207261733418e+00
 1.238475986401e+00 1.241609879509e+00 1.250453128360e+00 1.263330759149e+00 1.277506012982e+00 1.289400809343e+00 1.295051692459e+00 1.290723538831e+00 1.273607988125e+00 1.242370002403e+00 1.197518418318e+00 1.141420833035e+00 1.078056360401e+00 1.012452252028e+00 9.499213749400e-01 8.951876394315e-01 8.515569681680e-01 8.203325055514e-01 8.007146201185e-01 7.901076146802e-01 7.847563060170e-01 7.804828649228e-01 7.733236816799e-01 7.601385874477e-01 7.390926590859e-01 7.099824385196e-01 6.743362962081e-01 6.352614559147e-01 5.970311553173e-01 5.645587908381e-01 5.428245730292e-01 5.362286198870e-01 5.477870860357e-01 5.781942714783e-01 6.252784509423e-01 6.843061199979e-01 7.489695153003e-01 8.126380634129e-01 8.694942288217e-01 9.153865181428e-01 9.483494901718e-01 9.687092252900e-01 9.787776251043e-01 9.822138630571e-01 9.831951369021e-01 9.855892790386e-01 9.923336522323e-01 1.005027553407e+00 1.023769159622e+00 1.047156057743e+00 1.072449213956e+00 1.095979014226e+00 1.113766982997e+00 1.122249467297e+00 1.118986715011e+00 1.103122198584e+00 1.075548228571e+00 1.038751758748e+00 9.963852606899e-01 9.526925282624e-01 9.119266840117e-01 8.777923718712e-01 8.530311449954e-01 8.390894071389e-01 8.359680935336e-01 8.422589207737e-01 8.554812080644e-01 8.726043882318e-01 8.906179484365e-01 9.069666460587e-01 9.197796869512e-01 9.278710736899e-01 9.306310187036e-01 9.278713122198e-01 9.197782453260e-01 9.069675856117e-01 8.906177214473e-01 8.726045218151e-01 8.554809235109e-01 8.422588718965e-01 8.359685095019e-01 8.390903462451e-01 8.530304817457e-01 8.777926623697e-01 9.119261440981e-01 9.526932790380e-01 9.963840030722e-01 1.038753045145e+00 1.075546769649e+00 1.103122634993e+00 1.118986547456e+00 1.122248776547e+00 1.113766159330e+00 1.095979876633e+00 1.072448926094e+00 1.047156177214e+00 1.023768859549e+00 1.005026391517e+00 9.923344226075e-01 9.855896339974e-01 9.831940369911e-01 9.822143681793e-01 9.787768948928e-01 9.687092318238e-01 9.483500705858e-01 9.153875413120e-01 8.694951109123e-01 8.126381369822e-01 7.489695415370e-01 6.843060187052e-01 6.252800567568e-01 5.781931969940e-01 5.477877006526e-01 5.362292675076e-01 5.428239510507e-01 5.645591685122e-01 5.970299124058e-01 6.352610579053e-01 6.743371497022e-01 7.099811932646e-01 7.390932199154e-01 7.601392411123e-01 7.733235678343e-01 7.804833251801e-01 7.847571304505e-01 7.901074478259e-01 8.007155425388e-01 8.203331519075e-01 8.515543195424e-01 8.951889552325e-01 9.499217194262e-01 1.012451611212e+00 1.078057322283e+00 1.141420609804e+00 1.197518080553e+00 1.242371107506e+00 1.273607199958e+00 1.290725358614e+00 1.295051746322e+00 1.289401893690e+00 1.277506651469e+00 1.263332423920e+00 1.250454112619e+00 1.241609141318e+00 1.238475986401e+00
 1.268914200467e+00 1.272053582274e+00 1.280801516181e+00 1.293204458399e+00 1.306222691232e+00 1.316098842469e+00 1.318870011511e+00 1.310990801183e+00 1.289960633472e+00 1.254811368025e+00 1.206414091201e+00 1.147460509018e+00 1.082180773746e+00 1.015731764678e+00 9.533813614480e-01 8.996098841299e-01 8.573120061893e-01 8.273364086479e-01 8.085487379617e-01 7.982322408468e-01 7.926929730205e-01 7.878821779169e-01 7.799287571102e-01 7.657159679069e-01 7.433827454944e-01 7.126964069065e-01 6.751886658720e-01 6.340022414911e-01 5.934646743806e-01 5.585741056098e-01 5.344319697612e-01 5.256829016244e-01 5.357261413890e-01 5.656683761016e-01 6.135914459886e-01 6.747822227699e-01 7.427484308873e-01 8.105651703711e-01 8.720535977451e-01 9.226722048647e-01 9.600642576445e-01 9.842221414290e-01 9.972323983412e-01 1.002696146356e+00 1.004924548322e+00 1.008059983398e+00 1.015360447192e+00 1.028687552627e+00 1.048275634652e+00 1.072726154227e+00 1.099223656141e+00 1.123960753027e+00 1.142773350002e+00 1.151840800450e+00 1.148395655848e+00 1.131221673239e+00 1.100892664103e+00 1.059713479858e+00 1.011371564468e+00 9.604189682799e-01 9.116567289508e-01 8.695292753243e-01 8.375868424325e-01 8.180439627118e-01 8.114976518676e-01 8.168710760347e-01 8.316764369909e-01 8.525070686274e-01 8.756436906083e-01 8.975813225471e-01 9.153971255181e-01 9.269445059610e-01 9.309392750930e-01 9.269443392671e-01 9.153956947511e-01 8.975823987052e-01 8.756442587618e-01 8.525066602702e-01 8.316762829076e-01 8.168716384489e-01 8.114988006922e-01 8.180454108203e-01 8.375860835313e-01 8.695295339769e-01 9.116574350053e-01 9.604202553989e-01 1.011371589552e+00 1.059714140759e+00 1.100892787471e+00 1.131221827788e+00 1.148396200483e+00 1.151840260753e+00 1.142771589410e+00 1.123961693799e+00 1.099223269740e+00 1.072726485074e+00 1.048275230023e+00 1.028687949735e+00 1.015360232251e+00 1.008058653396e+00 1.004923325444e+00 1.002698103040e+00 9.972307649980e-01 9.842211179393e-01 9.600651681527e-01 9.226722152307e-01 8.720542495435e-01 8.105645631830e-01 7.427485730680e-01 6.747820342971e-01 6.135929126295e-01 5.656669105125e-01 5.357268390717e-01 5.256836107485e-01 5.344303316196e-01 5.585752637730e-01 5.934642386759e-01 6.340014394017e-01 6.751890892845e-01 7.126959654665e-01 7.433824489673e-01 7.657163530482e-01 7.799287499520e-01 7.878827111055e-01 7.926955796617e-01 7.982314375380e-01 8.085496314904e-01 8.273367995220e-01 8.573102674156e-01 8.996112160164e-01 9.533814332507e-01 1.015729243771e+00 1.082181547861e+00 1.147461696317e+00 1.206414610564e+00 1.254812724739e+00 1.289961229801e+00 1.310991171036e+00 1.318868902427e+00 1.316099162768e+00 1.306224816812e+00 1.293204186298e+00 1.280801901973e+00 1.272053643588e+00 1.268914200467e+00
 1.291028560032e+00 1.294031313233e+00 1.302265533040e+00 1.313508693451e+00 1.324454466899e+00 1.331196250251e+00 1.329843749656e+00 1.317132857479e+00 1.290976263362e+00 1.250879839603e+00 1.198138771692e+00 1.135766956282e+00 1.068161307499e+00 1.000471506236e+00 9.377846631031e-01 8.842762315116e-01 8.424968842346e-01 8.130373129032e-01 7.946389836377e-01 7.845899985896e-01 7.792520845835e-01 7.745806033943e-01 7.666565302308e-01 7.522737701954e-01 7.294899787665e-01 6.980478622179e-01 6.595190290879e-01 6.171311944754e-01 5.753234681723e-01 5.392112749706e-01 5.140435146052e-01 5.046920990255e-01 5.148508757247e-01 5.459071089773e-01 5.960673327793e-01 6.605704255014e-01 7.327618304488e-01 8.055025656556e-01 8.723381207281e-01 9.283954974183e-01 9.709540709777e-01 9.996430334898e-01 1.016260305121e+00 1.024253794807e+00 1.027955402273e+00 1.031704730292e+00 1.039062808252e+00 1.052204717095e+00 1.071608288999e+00 1.096014491981e+00 1.122644936515e+00 1.147643374836e+00 1.166703480343e+00 1.175766525961e+00 1.171721276359e+00 1.152954381185e+00 1.119666991206e+00 1.073914819475e+00 1.019355216519e+00 9.607858364929e-01 9.035278953003e-01 8.527566743898e-01 8.128456474226e-01 7.867915280951e-01 7.758119557833e-01 7.791974735637e-01 7.945090542626e-01 8.180376059089e-01 8.454233550844e-01 8.722559914192e-01 8.945810230218e-01 9.092918734129e-01 9.144227195949e-01 9.092917334984e-01 8.945801782254e-01 8.722564302483e-01 8.454242801288e-01 8.180367422751e-01 7.945088913300e-01 7.791980467527e-01 7.758116768420e-01 7.867927877671e-01 8.128440988080e-01 8.527574678934e-01 9.035281675534e-01 9.607860936344e-01 1.019355502112e+00 1.073915352221e+00 1.119668183996e+00 1.152953808097e+00 1.171721077898e+00 1.175766738392e+00 1.166704123098e+00 1.147644021709e+00 1.122644339679e+00 1.096014702165e+00 1.071608107088e+00 1.052204963592e+00 1.039061870577e+00 1.031702939462e+00 1.027954432092e+00 1.024255418525e+00 1.016259612445e+00 9.996425651819e-01 9.709542086953e-01 9.283955008550e-01 8.723381377382e-01 8.055026650096e-01 7.327623527450e-01 6.605692442313e-01 5.960678921563e-01 5.459065919326e-01 5.148522916430e-01 5.046913444975e-01 5.140434239632e-01 5.392117224064e-01 5.753226101618e-01 6.171316046392e-01 6.595187709781e-01 6.980477143894e-01 7.294901779883e-01 7.522734137200e-01 7.666576605698e-01 7.745807965686e-01 7.792528624754e-01 7.845891701131e-01 7.946384788260e-01 8.130364194044e-01 8.424964849872e-01 8.842763465194e-01 9.377845155979e-01 1.000470537235e+00 1.068161788450e+00 1.135767666377e+00 1.198138097525e+00 1.250879608900e+00 1.290976203738e+00 1.317133051178e+00 1.329844299596e+00 1.331197042066e+00 1.324455398884e+00 1.313509584254e+00 1.302264898668e+00 1.294032546295e+00 1.291028560032e+00
 1.299549978659e+00 1.302258674602e+00 1.309539798535e+00 1.318989845225e+00 1.327135422159e+00 1.330008587944e+00 1.323842235193e+00 1.305683172095e+00 1.273877634569e+00 1.228400660592e+00 1.170972489654e+00 1.104901301854e+00 1.034696839099e+00 9.654482694446e-01 9.020453172712e-01 8.484021123875e-01 8.068566958551e-01 7.778910425159e-01 7.602357991160e-01 7.511855871547e-01 7.470547062870e-01 7.436625004110e-01 7.369154219396e-01 7.234523087397e-01 7.012421391434e-01 6.700186382047e-01 6.314189595047e-01 5.887860243506e-01 5.467148258996e-01 5.105182606613e-01 4.857038322018e-01 4.774335531000e-01 4.896188225601e-01 5.236493660195e-01 5.775424605112e-01 6.463031628900e-01 7.231215046625e-01 8.007589691910e-01 8.726442767186e-01 9.337210071181e-01 9.810145146284e-01 1.013852610228e+00 1.033754284116e+00 1.043979411633e+00 1.048811527525e+00 1.052709568370e+00 1.059479434994e+00 1.071603071889e+00 1.089846779346e+00 1.113183575328e+00 1.138980838933e+00 1.163436357205e+00 1.182179818327e+00 1.190963036628e+00 1.186352305033e+00 1.166317394488e+00 1.130634215749e+00 1.081012142546e+00 1.020961466935e+00 9.553987435099e-01 8.900478177423e-01 8.307393268667e-01 7.826355983542e-01 7.495339322477e-01 7.333155576644e-01 7.336919187616e-01 7.483346767271e-01 7.733088791580e-01 8.037062047203e-01 8.343118845645e-01 8.602424420647e-01 8.775306262819e-01 8.835940047197e-01 8.775314617775e-01 8.602415781955e-01 8.343123920165e-01 8.037057457958e-01 7.733084926962e-01 7.483352809564e-01 7.336928662417e-01 7.333143422700e-01 7.495349188304e-01 7.826338430156e-01 8.307401816629e-01 8.900487757562e-01 9.553976391326e-01 1.020961996432e+00 1.081012732719e+00 1.130633737156e+00 1.166317375540e+00 1.186351859173e+00 1.190962664928e+00 1.182180810414e+00 1.163436625093e+00 1.138981058039e+00 1.113183469372e+00 1.089846138115e+00 1.071602460029e+00 1.059479337076e+00 1.052709060348e+00 1.048811324101e+00 1.043978428672e+00 1.033754219497e+00 1.013853249889e+00 9.810144019461e-01 9.337221885478e-01 8.726441255736e-01 8.007590851245e-01 7.231222493665e-01 6.463018992078e-01 5.775431487993e-01 5.236485810844e-01 4.896195543478e-01 4.774334591316e-01 4.857038327458e-01 5.105187936015e-01 5.467150051763e-01 5.887867465131e-01 6.314207020210e-01 6.700184401388e-01 7.012424245237e-01 7.234517347535e-01 7.369164752458e-01 7.436627886055e-01 7.470546783430e-01 7.511860207530e-01 7.602356123078e-01 7.778917746267e-01 8.068556526033e-01 8.484020628397e-01 9.020447214658e-01 9.654488516285e-01 1.034697372368e+00 1.104900751119e+00 1.170971636593e+00 1.228401830740e+00 1.273875915472e+00 1.305683987805e+00 1.323843625666e+00 1.330008140462e+00 1.327134431250e+00 1.318991308405e+00 1.309538555605e+00 1.302259894861e+00 1.299549978659e+00
 1.291981299619e+00 1.294267222775e+00 1.300258599492e+00 1.307512299257e+00 1.312533792044e+00 1.311416021325e+00 1.300553422254e+00 1.277271100245e+00 1.240275586371e+00 1.189926870850e+00 1.128286983180e+00 1.058893201687e+00 9.863400386976e-01 9.156547596012e-01 8.515762592504e-01 7.978589135713e-01 7.567458447254e-01 7.286977415233e-01 7.124443055815e-01 7.052212595979e-01 7.031911579693e-01 7.019651804881e-01 6.972500657447e-01 6.855595249963e-01 6.648142824322e-01 6.347635292548e-01 5.971028508435e-01 5.552755864898e-01 5.140715251113e-01 4.791210507409e-01 4.563536505578e-01 4.512880671981e-01 4.678083738973e-01 5.067909362528e-01 5.655959083464e-01 6.388299344442e-01 7.196426087368e-01 8.009310841521e-01 8.762679418737e-01 9.406428708015e-01 9.909987391220e-01 1.026486507358e+00 1.048408971955e+00 1.059836903926e+00 1.064960671101e+00 1.068276354410e+00 1.073749613937e+00 1.084113541375e+00 1.100423004816e+00 1.121921754969e+00 1.146212748779e+00 1.169645073518e+00 1.187884541586e+00 1.196569906096e+00 1.191995024668e+00 1.171717714302e+00 1.135041598085e+00 1.083234915515e+00 1.019504893106e+00 9.487004598094e-01 8.767460025270e-01 8.099383594968e-01 7.540977819258e-01 7.137793748256e-01 6.915655561175e-01 6.876847066873e-01 7.000510458247e-01 7.246491942028e-01 7.561806211642e-01 7.888087716409e-01 8.169127999624e-01 8.358359895904e-01 8.425033657610e-01 8.358371870392e-01 8.169124728408e-01 7.888092167100e-01 7.561797417256e-01 7.246487872434e-01 7.000514717774e-01 6.876864393551e-01 6.915637128126e-01 7.137799890247e-01 7.540987373012e-01 8.099380211257e-01 8.767472075484e-01 9.487001737600e-01 1.019505870774e+00 1.083234080348e+00 1.135042181951e+00 1.171718541417e+00 1.191993883348e+00 1.196569465328e+00 1.187884622721e+00 1.169645083225e+00 1.146212965015e+00 1.121922180088e+00 1.100422354344e+00 1.084113089687e+00 1.073750535835e+00 1.068276327695e+00 1.064960261000e+00 1.059836012686e+00 1.048408609435e+00 1.026486288039e+00 9.909993689452e-01 9.406428015387e-01 8.762675548883e-01 8.009319676522e-01 7.196419815910e-01 6.388294049406e-01 5.655972385795e-01 5.067905392135e-01 4.678091915988e-01 4.512874635860e-01 4.563532535852e-01 4.791206636737e-01 5.140727051933e-01 5.552759480299e-01 5.971031417180e-01 6.347637073891e-01 6.648132425994e-01 6.855593932773e-01 6.972508287847e-01 7.019647207934e-01 7.031921755392e-01 7.052225417825e-01 7.124446415693e-01 7.286982056193e-01 7.567450228326e-01 7.978597292670e-01 8.515755867849e-01 9.156542840441e-01 9.863399800877e-01 1.058892781002e+00 1.128287673655e+00 1.189928775142e+00 1.240274415574e+00 1.277270250095e+00 1.300553947741e+00 1.311415289503e+00 1.312533669756e+00 1.307513808084e+00 1.300257215825e+00 1.294267422170e+00 1.291981299619e+00
 1.269050972329e+00 1.270868924031e+00 1.275494462109e+00 1.280589082403e+00 1.282799075114e+00 1.278384872496e+00 1.263927271921e+00 1.236950784902e+00 1.196384187390e+00 1.142822206169e+00 1.078515529136e+00 1.007130325190e+00 9.332959279636e-01 8.619837127103e-01 7.978287604099e-01 7.445028976698e-01 7.042067235796e-01 6.773998075815e-01 6.627821430517e-01 6.574981197193e-01 6.575704638265e-01 6.584842722884e-01 6.558724355691e-01 6.462380944061e-01 6.275158416559e-01 5.994542514553e-01 5.637512562790e-01 5.239080269898e-01 4.849502224827e-01 4.529868417050e-01 4.345483931355e-01 4.354027717953e-01 4.588319672355e-01 5.044607621573e-01 5.685731100686e-01 6.454164803618e-01 7.283824950021e-01 8.108511001429e-01 8.868595711361e-01 9.517093561788e-01 1.002468751738e+00 1.038248868376e+00 1.060213730303e+00 1.071257018469e+00 1.075435741178e+00 1.077205724979e+00 1.080606807946e+00 1.088550108808e+00 1.102346831683e+00 1.121528993590e+00 1.143988721788e+00 1.166314461453e+00 1.184299186229e+00 1.193558151935e+00 1.190174192392e+00 1.171325306434e+00 1.135812869235e+00 1.084381017453e+00 1.019781043962e+00 9.465681078389e-01 8.705978142734e-01 7.983237888216e-01 7.359587276535e-01 6.886137946192e-01 6.595466201326e-01 6.496496250018e-01 6.573476275571e-01 6.788625245361e-01 7.088046751655e-01 7.409844004376e-01 7.692899014619e-01 7.885715118066e-01 7.954014790081e-01 7.885716209963e-01 7.692893851972e-01 7.409850082303e-01 7.088037407720e-01 6.788617549298e-01 6.573489173101e-01 6.496495507648e-01 6.595447658885e-01 6.886150544530e-01 7.359580339433e-01 7.983241046808e-01 8.705984670806e-01 9.465683415147e-01 1.019781531344e+00 1.084379271122e+00 1.135814078940e+00 1.171326281120e+00 1.190173920691e+00 1.193557927693e+00 1.184299348925e+00 1.166314267697e+00 1.143989109223e+00 1.121529493576e+00 1.102346657051e+00 1.088549491332e+00 1.080606811058e+00 1.077206040508e+00 1.075434954101e+00 1.071256232382e+00 1.060213638433e+00 1.038249357789e+00 1.002469418827e+00 9.517093876836e-01 8.868587790600e-01 8.108514144803e-01 7.283816242542e-01 6.454166562004e-01 5.685734338950e-01 5.044600894412e-01 4.588318124708e-01 4.354006999154e-01 4.345489478243e-01 4.529855874567e-01 4.849500598704e-01 5.239081255628e-01 5.637501501641e-01 5.994557809578e-01 6.275139960883e-01 6.462384240192e-01 6.558731308787e-01 6.584825905905e-01 6.575717065790e-01 6.574983445725e-01 6.627813331997e-01 6.773996043850e-01 7.042068348240e-01 7.445041600277e-01 7.978299514399e-01 8.619823219684e-01 9.332958480523e-01 1.007129373260e+00 1.078515036158e+00 1.142822490517e+00 1.196384237775e+00 1.236948618379e+00 1.263927422492e+00 1.278384714336e+00 1.282799225734e+00 1.280590683288e+00 1.275492511729e+00 1.270870224676e+00 1.269050972329e+00
 1.235426506863e+00 1.236858813831e+00 1.240403247567e+00 1.243938914315e+00 1.244370390534e+00 1.238188422505e+00 1.222146702216e+00 1.193865009819e+00 1.152336463590e+00 1.098195124463e+00 1.033707838266e+00 9.625356485105e-01 8.892434776224e-01 8.187061046241e-01 7.554402686869e-01 7.030102940307e-01 6.635538402934e-01 6.375120422365e-01 6.235946045940e-01 6.189907113664e-01 6.198074129791e-01 6.216725720291e-01 6.203785596738e-01 6.125305760433e-01 5.960771718358e-01 5.706717987936e-01 5.378848367191e-01 5.012231289969e-01 4.660279871178e-01 4.390827600520e-01 4.275877313908e-01 4.371609255487e-01 4.696742406618e-01 5.228670103626e-01 5.918432697551e-01 6.706957097570e-01 7.533618268935e-01 8.340206662950e-01 9.074638856638e-01 9.695624446959e-01 1.017709137859e+00 1.051107024219e+00 1.070849078808e+00 1.079668876783e+00 1.081460847221e+00 1.080577149524e+00 1.081066168539e+00 1.085959376004e+00 1.096792199148e+00 1.113393831685e+00 1.133975344669e+00 1.155422918941e+00 1.173730455649e+00 1.184561648714e+00 1.183853833933e+00 1.168447075500e+00 1.136638596065e+00 1.088585462923e+00 1.026457621585e+00 9.542954961541e-01 8.775871176041e-01 8.025828122405e-01 7.354915957201e-01 6.816427928582e-01 6.448055612414e-01 6.266580375171e-01 6.265289743427e-01 6.413950823915e-01 6.662620185409e-01 6.949507935950e-01 7.211094980883e-01 7.392690492204e-01 7.457550220339e-01 7.392690126574e-01 7.211080796244e-01 6.949509624329e-01 6.662618311711e-01 6.413946539044e-01 6.265294904269e-01 6.266586278745e-01 6.448053755050e-01 6.816439382805e-01 7.354894759230e-01 8.025837898703e-01 8.775870517388e-01 9.542966903373e-01 1.026458534223e+00 1.088585419744e+00 1.136639447197e+00 1.168446429494e+00 1.183855015666e+00 1.184562304263e+00 1.173729923421e+00 1.155422177092e+00 1.133975039518e+00 1.113392870078e+00 1.096791900792e+00 1.085959063960e+00 1.081065910835e+00 1.080578470795e+00 1.081459462989e+00 1.079669919053e+00 1.070848912593e+00 1.051106959334e+00 1.017708881254e+00 9.695631241478e-01 9.074630624571e-01 8.340204317659e-01 7.533614047180e-01 6.706951173059e-01 5.918421592058e-01 5.228673521874e-01 4.696745343612e-01 4.371616902710e-01 4.275883921722e-01 4.390829698449e-01 4.660283679438e-01 5.012235159046e-01 5.378850227267e-01 5.706734285436e-01 5.960771288510e-01 6.125309603756e-01 6.203780916495e-01 6.216716194671e-01 6.198093632673e-01 6.189907121649e-01 6.235947878263e-01 6.375120810831e-01 6.635544835108e-01 7.030113661128e-01 7.554411709142e-01 8.187063557888e-01 8.892442468469e-01 9.625342499979e-01 1.033708397387e+00 1.098194436924e+00 1.152337128646e+00 1.193864855573e+00 1.222145843211e+00 1.238189347969e+00 1.244369567501e+00 1.243938988456e+00 1.240402508186e+00 1.236859204666e+00 1.235426506863e+00
 1.200202567166e+00 1.201450493657e+00 1.204540148824e+00 1.207592917901e+00 1.207799543406e+00 1.201875862595e+00 1.186681243989e+00 1.159822983180e+00 1.120208516642e+00 1.068339035675e+00 1.006338222053e+00 9.377024343026e-01 8.668190127269e-01 7.983500769946e-01 7.365947754713e-01 6.849206145571e-01 6.453442716738e-01 6.183347555243e-01 6.028081815237e-01 5.963388665392e-01 5.955320192366e-01 5.965001899947e-01 5.953874180881e-01 5.889221600371e-01 5.749205677664e-01 5.527316954511e-01 5.236288665414e-01 4.910779093987e-01 4.608539041977e-01 4.405840791042e-01 4.380381983624e-01 4.581355695589e-01 5.007495203415e-01 5.615868408275e-01 6.347068297299e-01 7.141927667138e-01 7.946299349221e-01 8.711364817173e-01 9.394410435437e-01 9.961751049420e-01 1.039215756335e+00 1.067979989548e+00 1.083552568027e+00 1.088525520377e+00 1.086619281443e+00 1.082052001558e+00 1.078844022933e+00 1.080118958815e+00 1.087629484321e+00 1.101501898626e+00 1.120288838380e+00 1.141198095190e+00 1.160465761329e+00 1.173849369160e+00 1.177198902101e+00 1.167053430848e+00 1.141231434979e+00 1.099274456504e+00 1.042673098412e+00 9.747815983059e-01 9.004520262620e-01 8.254073172456e-01 7.554654141250e-01 6.958181237647e-01 6.504894515708e-01 6.219327638801e-01 6.107005682019e-01 6.151070917875e-01 6.311650413054e-01 6.531623636866e-01 6.747678816948e-01 6.903249212081e-01 6.959672200679e-01 6.903240004922e-01 6.747675129636e-01 6.531628864588e-01 6.311641661986e-01 6.151061441569e-01 6.106998491109e-01 6.219328667998e-01 6.504898000204e-01 6.958188766608e-01 7.554644528757e-01 8.254077211501e-01 9.004524288737e-01 9.747818216940e-01 1.042674392974e+00 1.099276158353e+00 1.141233030228e+00 1.167051177175e+00 1.177199112783e+00 1.173851131080e+00 1.160464252356e+00 1.141197610733e+00 1.120288922828e+00 1.101501658172e+00 1.087628379784e+00 1.080120022476e+00 1.078843745490e+00 1.082053422457e+00 1.086618237640e+00 1.088526743761e+00 1.083552068767e+00 1.067981108097e+00 1.039215292547e+00 9.961752738888e-01 9.394407807304e-01 8.711358287646e-01 7.946298600626e-01 7.141926197414e-01 6.347060715334e-01 5.615880604550e-01 5.007491819840e-01 4.581358041964e-01 4.380394241754e-01 4.405837808273e-01 4.608543672595e-01 4.910788465013e-01 5.236283628505e-01 5.527327161877e-01 5.749191213890e-01 5.889225682793e-01 5.953882429640e-01 5.964988164261e-01 5.955327865392e-01 5.963395024494e-01 6.028085153490e-01 6.183366766048e-01 6.453457800393e-01 6.849200252924e-01 7.365950970796e-01 7.983498098575e-01 8.668194095593e-01 9.377019364227e-01 1.006338476549e+00 1.068337709875e+00 1.120208418421e+00 1.159822727050e+00 1.186680260148e+00 1.201877465273e+00 1.207799628099e+00 1.207593047459e+00 1.204539492333e+00 1.201450351375e+00 1.200202567166e+00
 1.175932679352e+00 1.177253750905e+00 1.180641426099e+00 1.184394269423e+00 1.185905308688e+00 1.182021005408e+00 1.169608911997e+00 1.146172679578e+00 1.110435801735e+00 1.062663054507e+00 1.004721643557e+00 9.398259045506e-01 8.720621081803e-01 8.057680957483e-01 7.449240768946e-01 6.926466167661e-01 6.508663746807e-01 6.202348577408e-01 6.001825647364e-01 5.890748289475e-01 5.843988330385e-01 5.829995532187e-01 5.814190389800e-01 5.763384563968e-01 5.651656700713e-01 5.466781510518e-01 5.216786954840e-01 4.935946846887e-01 4.687690126491e-01 4.557552281715e-01 4.627162916279e-01 4.935216849796e-01 5.459867123856e-01 6.140345064109e-01 6.908410588325e-01 7.704587936854e-01 8.480224212848e-01 9.195304147357e-01 9.816682958688e-01 1.031896239973e+00 1.068660382234e+00 1.091671684824e+00 1.102059722810e+00 1.102308413633e+00 1.095970748299e+00 1.087132759871e+00 1.079773280794e+00 1.077109161456e+00 1.081103420979e+00 1.092186437395e+00 1.109254559425e+00 1.129841254646e+00 1.150435085106e+00 1.166914570930e+00 1.175076207046e+00 1.171210137156e+00 1.152698247315e+00 1.118476187077e+00 1.069312719080e+00 1.007770024077e+00 9.378962034299e-01 8.646622241373e-01 7.932549818226e-01 7.284840110876e-01 6.744065803707e-01 6.341001389914e-01 6.093852754117e-01 6.002595868858e-01 6.043073246911e-01 6.168002992325e-01 6.317408150959e-01 6.434115208989e-01 6.477822937166e-01 6.434112262369e-01 6.317407156026e-01 6.167999840450e-01 6.043060200210e-01 6.002598296561e-01 6.093844920009e-01 6.340992292585e-01 6.744067586147e-01 7.284833424347e-01 7.932532502759e-01 8.646625445487e-01 9.378978289892e-01 1.007768820342e+00 1.069312657644e+00 1.118476864843e+00 1.152698415491e+00 1.171210127220e+00 1.175076201410e+00 1.166914954265e+00 1.150434449482e+00 1.129841847549e+00 1.109255019209e+00 1.092186468521e+00 1.081102244284e+00 1.077109890582e+00 1.079772641613e+00 1.087133249087e+00 1.095971188585e+00 1.102308746889e+00 1.102059605333e+00 1.091673154796e+00 1.068660332782e+00 1.031895671041e+00 9.816685228362e-01 9.195306014692e-01 8.480230882193e-01 7.704577286815e-01 6.908402167500e-01 6.140346114942e-01 5.459862439778e-01 4.935214810567e-01 4.627163371897e-01 4.557537694490e-01 4.687685236296e-01 4.935955564210e-01 5.216775084643e-01 5.466792316376e-01 5.651664460767e-01 5.763380517612e-01 5.814190200245e-01 5.830003926613e-01 5.843978462022e-01 5.890757777311e-01 6.001834486096e-01 6.202367577365e-01 6.508667021820e-01 6.926467352459e-01 7.449249098198e-01 8.057682434734e-01 8.720621625166e-01 9.398255363851e-01 1.004721121647e+00 1.062662494941e+00 1.110436050420e+00 1.146172891132e+00 1.169608165410e+00 1.182022332845e+00 1.185905846095e+00 1.184394864266e+00 1.180639860687e+00 1.177253600683e+00 1.175932679352e+00
 1.175012520040e+00 1.176596118778e+00 1.180792477108e+00 1.185956648797e+00 1.189519769592e+00 1.188326673049e+00 1.179171497159e+00 1.159426230482e+00 1.127616861533e+00 1.083766047616e+00 1.029455989949e+00 9.675752027204e-01 9.018428109830e-01 8.362222231742e-01 7.743642639730e-01 7.191818713305e-01 6.726531897028e-01 6.358202463627e-01 6.088937238296e-01 5.913021081882e-01 5.816308461500e-01 5.775127540126e-01 5.757349530263e-01 5.726370635222e-01 5.648870642290e-01 5.504466578746e-01 5.295743176656e-01 5.057258643287e-01 4.859123878008e-01 4.796121766861e-01 4.952322601489e-01 5.355786555028e-01 5.967282383250e-01 6.711928800867e-01 7.514358925564e-01 8.314078707977e-01 9.066338677085e-01 9.738107411432e-01 1.030443425478e+00 1.074740051176e+00 1.105689074049e+00 1.123305545543e+00 1.128791615119e+00 1.124559322523e+00 1.114018857479e+00 1.101137353134e+00 1.089846145459e+00 1.083440292656e+00 1.084069694907e+00 1.092457366097e+00 1.107828307873e+00 1.128034132833e+00 1.149816475396e+00 1.169191148961e+00 1.181936476900e+00 1.184163054588e+00 1.172881449766e+00 1.146489105292e+00 1.105062046076e+00 1.050364567835e+00 9.855968127930e-01 9.148879483125e-01 8.427174282142e-01 7.734204051357e-01 7.109488221007e-01 6.587881520720e-01 6.198022371189e-01 5.956200071838e-01 5.856758345505e-01 5.866978422238e-01 5.934142010338e-01 6.002352235378e-01 6.030124083536e-01 6.002354492468e-01 5.934145272386e-01 5.866983277840e-01 5.856745490219e-01 5.956209001688e-01 6.198011188144e-01 6.587879072213e-01 7.109488997033e-01 7.734198697337e-01 8.427160290973e-01 9.148884243067e-01 9.855977623259e-01 1.050365518797e+00 1.105061993802e+00 1.146488966446e+00 1.172880995791e+00 1.184164630217e+00 1.181937895562e+00 1.169190805801e+00 1.149816187724e+00 1.128034157446e+00 1.107828965520e+00 1.092456798843e+00 1.084069179238e+00 1.083441028306e+00 1.089845410214e+00 1.101137552339e+00 1.114020126821e+00 1.124559208449e+00 1.128791700389e+00 1.123305765798e+00 1.105689727711e+00 1.074738964954e+00 1.030444781789e+00 9.738108938505e-01 9.066346394205e-01 8.314076566977e-01 7.514343060403e-01 6.711929160338e-01 5.967280140837e-01 5.355792659911e-01 4.952330213652e-01 4.796121944717e-01 4.859120891149e-01 5.057257580671e-01 5.295739954391e-01 5.504464428631e-01 5.648882642002e-01 5.726362310663e-01 5.757343479242e-01 5.775135398827e-01 5.816291172231e-01 5.913024014070e-01 6.088935546171e-01 6.358215124218e-01 6.726526302448e-01 7.191828218281e-01 7.743645726631e-01 8.362236239633e-01 9.018420228613e-01 9.675743509049e-01 1.029455553645e+00 1.083766592419e+00 1.127616346453e+00 1.159426941938e+00 1.179171121641e+00 1.188326674261e+00 1.189519261380e+00 1.185956906591e+00 1.180794031940e+00 1.176595495655e+00 1.175012520040e+00
 1.204163909993e+00 1.206010913475e+00 1.210969843454e+00 1.217326105343e+00 1.222423897859e+00 1.223024286639e+00 1.215845002301e+00 1.198185813561e+00 1.168462622751e+00 1.126540133963e+00 1.073767865520e+00 1.012722443210e+00 9.467695182765e-01 8.795065308270e-01 8.143020015792e-01 7.539616951486e-01 7.006351023274e-01 6.559071369960e-01 6.209093910401e-01 5.962481958171e-01 5.816388294248e-01 5.754029371419e-01 5.743033633754e-01 5.740043677812e-01 5.701767273698e-01 5.598753274805e-01 5.428711537556e-01 5.227440964663e-01 5.071928072514e-01 5.064863283867e-01 5.291476080274e-01 5.770930705951e-01 6.451353888327e-01 7.248156489636e-01 8.080965712013e-01 8.888384922411e-01 9.628259899225e-01 1.027241651397e+00 1.080180782619e+00 1.120402276792e+00 1.147312448115e+00 1.161164590917e+00 1.163234954854e+00 1.155889278955e+00 1.142426124471e+00 1.126689173222e+00 1.112539444093e+00 1.103283649815e+00 1.101200757993e+00 1.107242015924e+00 1.120938391141e+00 1.140447996648e+00 1.162774006930e+00 1.184100447559e+00 1.200242533207e+00 1.207210215929e+00 1.201750826488e+00 1.181845357840e+00 1.146988390148e+00 1.098247930382e+00 1.038035920851e+00 9.696937009632e-01 8.970176547079e-01 8.238653908076e-01 7.540005740299e-01 6.911073406635e-01 6.387372620933e-01 5.997956316646e-01 5.754561900942e-01 5.641676643437e-01 5.617887090988e-01 5.631488812049e-01 5.641212285503e-01 5.631494234690e-01 5.617877908845e-01 5.641682073370e-01 5.754555050814e-01 5.997948917444e-01 6.387368836164e-01 6.911072613931e-01 7.540001486829e-01 8.238659482469e-01 8.970168946339e-01 9.696937903808e-01 1.038035272435e+00 1.098247975910e+00 1.146989384851e+00 1.181844895471e+00 1.201751025741e+00 1.207210447803e+00 1.200243994075e+00 1.184100032821e+00 1.162774221016e+00 1.140447477116e+00 1.120938578189e+00 1.107242358704e+00 1.101199895115e+00 1.103285701932e+00 1.112539211050e+00 1.126689204664e+00 1.142426310014e+00 1.155889391184e+00 1.163235760468e+00 1.161164802200e+00 1.147312500573e+00 1.120401351769e+00 1.080181682949e+00 1.027240733707e+00 9.628258665832e-01 8.888390452608e-01 8.080949247494e-01 7.248165521443e-01 6.451351438450e-01 5.770924734975e-01 5.291476477038e-01 5.064862429906e-01 5.071931858295e-01 5.227449133580e-01 5.428696840690e-01 5.598755550556e-01 5.701784224323e-01 5.740039316794e-01 5.743023105328e-01 5.754040330645e-01 5.816384399081e-01 5.962471563800e-01 6.209083304682e-01 6.559083549281e-01 7.006346414982e-01 7.539608476838e-01 8.143029489979e-01 8.795065578783e-01 9.467690795891e-01 1.012723423232e+00 1.073766374420e+00 1.126540027669e+00 1.168461358912e+00 1.198186373692e+00 1.215845738496e+00 1.223023902266e+00 1.222423922956e+00 1.217326122954e+00 1.210970668899e+00 1.206010971021e+00 1.204163909993e+00
 1.260943732484e+00 1.262848202122e+00 1.267933072866e+00 1.274377877248e+00 1.279430046527e+00 1.279797225913e+00 1.272223360946e+00 1.254059214997e+00 1.223756825267e+00 1.181141221822e+00 1.127405064410e+00 1.064859752360e+00 9.965390453372e-01 9.257060643455e-01 8.554860216416e-01 7.886308198241e-01 7.275162791432e-01 6.743141012679e-01 6.310871181035e-01 5.996063474441e-01 5.806442000575e-01 5.730382305192e-01 5.732754098259e-01 5.761357927768e-01 5.762298034085e-01 5.697962166878e-01 5.562807439011e-01 5.394605902284e-01 5.275833039721e-01 5.314037028169e-01 5.593576445951e-01 6.126850341965e-01 6.854573358537e-01 7.687412352781e-01 8.542943573294e-01 9.359941135787e-01 1.009805358904e+00 1.073206016264e+00 1.124632284608e+00 1.163152663144e+00 1.188414952047e+00 1.200813219786e+00 1.201678709685e+00 1.193342027178e+00 1.179003711850e+00 1.162363113402e+00 1.147135224665e+00 1.136531940879e+00 1.132846377299e+00 1.137173525995e+00 1.149297909922e+00 1.167688874595e+00 1.189638783417e+00 1.211544240493e+00 1.229333077998e+00 1.239006268315e+00 1.237178753203e+00 1.221573300255e+00 1.191278037764e+00 1.146830817120e+00 1.090011797026e+00 1.023508486208e+00 9.505138671067e-01 8.744351405338e-01 7.987863329799e-01 7.272671675178e-01 6.637668072622e-01 6.119873090227e-01 5.744446113078e-01 5.512403389209e-01 5.396577022539e-01 5.353245825623e-01 5.343870347569e-01 5.353253827856e-01 5.396565746303e-01 5.512409862047e-01 5.744452599243e-01 6.119869317192e-01 6.637667089987e-01 7.272672024236e-01 7.987852390196e-01 8.744351301529e-01 9.505141659496e-01 1.023507901876e+00 1.090011705261e+00 1.146830141218e+00 1.191278731578e+00 1.221573228029e+00 1.237180876317e+00 1.239004935423e+00 1.229333704807e+00 1.211542945994e+00 1.189638639695e+00 1.167688602651e+00 1.149297844684e+00 1.137173196861e+00 1.132845952910e+00 1.136533572848e+00 1.147135328467e+00 1.162362564775e+00 1.179004070672e+00 1.193342011902e+00 1.201679752220e+00 1.200814749053e+00 1.188413702129e+00 1.163152697385e+00 1.124632487313e+00 1.073205912074e+00 1.009805054884e+00 9.359936872874e-01 8.542929451411e-01 7.687416354535e-01 6.854573535200e-01 6.126836735770e-01 5.593573648348e-01 5.314049035599e-01 5.275812631240e-01 5.394618524907e-01 5.562804489935e-01 5.697962279325e-01 5.762296273104e-01 5.761367016224e-01 5.732754764571e-01 5.730379770674e-01 5.806434171897e-01 5.996062229801e-01 6.310865681794e-01 6.743136001383e-01 7.275173224642e-01 7.886293709946e-01 8.554874486037e-01 9.257055632747e-01 9.965387642629e-01 1.064860428816e+00 1.127404519114e+00 1.181141521679e+00 1.223756215191e+00 1.254059903325e+00 1.272223289511e+00 1.279798800197e+00 1.279429927876e+00 1.274378507094e+00 1.267931935880e+00 1.262849501730e+00 1.260943732484e+00
 1.335617399170e+00 1.337248954994e+00 1.341495588385e+00 1.346502657616e+00 1.349527917863e+00 1.347378214598e+00 1.336973736007e+00 1.315878479935e+00 1.282705728247e+00 1.237331064783e+00 1.180850163587e+00 1.115333515647e+00 1.043490259307e+00 9.682603562317e-01 8.925247082803e-01 8.189811783693e-01 7.502117245262e-01 6.888975517086e-01 6.379307724699e-01 6.001057586881e-01 5.771126920191e-01 5.681808511408e-01 5.694469805209e-01 5.748376676462e-01 5.780816878743e-01 5.748561253398e-01 5.644615807853e-01 5.508490099361e-01 5.425316622508e-01 5.502786854034e-01 5.821066771606e-01 6.387404861478e-01 7.140199519125e-01 7.990636046217e-01 8.857947164866e-01 9.682641195257e-01 1.042595741934e+00 1.106411303666e+00 1.158259913626e+00 1.197300704506e+00 1.223256415188e+00 1.236578214820e+00 1.238616454808e+00 1.231667687559e+00 1.218816023198e+00 1.203560801080e+00 1.189358985601e+00 1.179195374762e+00 1.175240817042e+00 1.178643953749e+00 1.189395360209e+00 1.206286135466e+00 1.226936295525e+00 1.248017429991e+00 1.265648234550e+00 1.275912366912e+00 1.275425508641e+00 1.261807720329e+00 1.233935973753e+00 1.192018572162e+00 1.137404858027e+00 1.072289876360e+00 9.993739935705e-01 9.216455093261e-01 8.423246889486e-01 7.649686271534e-01 6.935118079681e-01 6.320034692759e-01 5.837850603605e-01 5.502668401642e-01 5.302139412939e-01 5.204028577730e-01 5.175817076385e-01 5.204032922147e-01 5.302137531333e-01 5.502668300552e-01 5.837838762638e-01 6.320048095576e-01 6.935108738051e-01 7.649689127721e-01 8.423250431717e-01 9.216449431447e-01 9.993739169591e-01 1.072289789326e+00 1.137406474585e+00 1.192019300482e+00 1.233936568587e+00 1.261807405401e+00 1.275427312173e+00 1.275910499758e+00 1.265647918928e+00 1.248017200053e+00 1.226934804386e+00 1.206284959508e+00 1.189395767712e+00 1.178642823138e+00 1.175241313405e+00 1.179195342773e+00 1.189360133277e+00 1.203561565799e+00 1.218817156490e+00 1.231668003565e+00 1.238616832106e+00 1.236578655745e+00 1.223256342691e+00 1.197301196687e+00 1.158259262269e+00 1.106411576288e+00 1.042595726948e+00 9.682631634308e-01 8.857930244888e-01 7.990636901353e-01 7.140194335131e-01 6.387399588560e-01 5.821065162064e-01 5.502788948164e-01 5.425310422735e-01 5.508485591568e-01 5.644604533124e-01 5.748569224027e-01 5.780814748784e-01 5.748371951338e-01 5.694458797419e-01 5.681805448769e-01 5.771127376266e-01 6.001062777107e-01 6.379311189980e-01 6.888970466260e-01 7.502110145019e-01 8.189809993366e-01 8.925259026319e-01 9.682588679624e-01 1.043490752994e+00 1.115332966213e+00 1.180848323839e+00 1.237333631733e+00 1.282705700091e+00 1.315878197860e+00 1.336973396996e+00 1.347378611035e+00 1.349528965234e+00 1.346504433670e+00 1.341493779239e+00 1.337250257567e+00 1.335617399170e+00
 1.416537184845e+00 1.417552404265e+00 1.419982604645e+00 1.422078065890e+00 1.421295958625e+00 1.414738342953e+00 1.399679729156e+00 1.374032678156e+00 1.336657742701e+00 1.287522071965e+00 1.227634923983e+00 1.158820836489e+00 1.083453522707e+00 1.004128029848e+00 9.234648564615e-01 8.440646697476e-01 7.686288601436e-01 7.001930904309e-01 6.422467749889e-01 5.983446601357e-01 5.709148511272e-01 5.595645599121e-01 5.602713223779e-01 5.664464652405e-01 5.713173208462e-01 5.703105500489e-01 5.627200127080e-01 5.525607658998e-01 5.482151513943e-01 5.598800251486e-01 5.947477829077e-01 6.530841477729e-01 7.289322126802e-01 8.139719594479e-01 9.006681799440e-01 9.834340668289e-01 1.058567782752e+00 1.123726079428e+00 1.177402499193e+00 1.218689393856e+00 1.247266462641e+00 1.263580396678e+00 1.268970158083e+00 1.265667750951e+00 1.256585066090e+00 1.244926803615e+00 1.233773708230e+00 1.225751096626e+00 1.222799204394e+00 1.226036682771e+00 1.235641763856e+00 1.250729343613e+00 1.269292734203e+00 1.288343082486e+00 1.304260732910e+00 1.313306575745e+00 1.312212513435e+00 1.298635606286e+00 1.271418896817e+00 1.230631373097e+00 1.177386842494e+00 1.113548949273e+00 1.041437760972e+00 9.636641529896e-01 8.831142556192e-01 8.030740411382e-01 7.272958858911e-01 6.598259965451e-01 6.043434491795e-01 5.631152586395e-01 5.361885744716e-01 5.216517886843e-01 5.171531693967e-01 5.216520031135e-01 5.361885753309e-01 5.631142530114e-01 6.043426148615e-01 6.598268080492e-01 7.272950630359e-01 8.030736972722e-01 8.831153055221e-01 9.636642724765e-01 1.041437204375e+00 1.113548025939e+00 1.177388036569e+00 1.230632097822e+00 1.271418514808e+00 1.298634092229e+00 1.312212796139e+00 1.313305261120e+00 1.304260658837e+00 1.288344525788e+00 1.269291124386e+00 1.250728793890e+00 1.235641514537e+00 1.226036418589e+00 1.222799448927e+00 1.225750276556e+00 1.233774583095e+00 1.244927954620e+00 1.256585623893e+00 1.265668047326e+00 1.268970155426e+00 1.263579545891e+00 1.247267826009e+00 1.218689592407e+00 1.177401026283e+00 1.123725427914e+00 1.058568274585e+00 9.834340848743e-01 9.006673627628e-01 8.139717176672e-01 7.289314900616e-01 6.530837158286e-01 5.947477821404e-01 5.598801793399e-01 5.482155010115e-01 5.525603481785e-01 5.627195283200e-01 5.703112286195e-01 5.713164688771e-01 5.664466238003e-01 5.602712740189e-01 5.595645822659e-01 5.709144289060e-01 5.983466495973e-01 6.422464564247e-01 7.001928733974e-01 7.686284074912e-01 8.440646046446e-01 9.234649563320e-01 1.004126383028e+00 1.083454445932e+00 1.158821175885e+00 1.227632186846e+00 1.287523788967e+00 1.336657925405e+00 1.374032534127e+00 1.399680239801e+00 1.414737306282e+00 1.421297903749e+00 1.422080189613e+00 1.419981137422e+00 1.417553184763e+00 1.416537184845e+00
 1.494617408412e+00 1.494735855950e+00 1.494565938434e+00 1.492613237707e+00 1.486732946886e+00 1.474516246676e+00 1.453753099718e+00 1.422794209275e+00 1.380793804258e+00 1.327812091132e+00 1.264745294765e+00 1.193151624172e+00 1.115040827836e+00 1.032642209189e+00 9.482963535907e-01 8.644486460698e-01 7.838031502780e-01 7.095406930132e-01 6.454292039252e-01 5.954331354274e-01 5.624796623660e-01 5.466433786352e-01 5.441724438883e-01 5.485411381554e-01 5.529822301702e-01 5.529911491598e-01 5.479353245298e-01 5.417140654239e-01 5.421256650495e-01 5.582026151482e-01 5.958787600795e-01 6.549417262179e-01 7.299642755889e-01 8.136059027803e-01 8.991999635449e-01 9.817060013751e-01 1.057632113345e+00 1.124608868322e+00 1.180988884337e+00 1.225711495599e+00 1.258355074576e+00 1.279314800872e+00 1.289875644061e+00 1.292142336402e+00 1.288760557980e+00 1.282531324625e+00 1.276058662355e+00 1.271523384862e+00 1.270569135778e+00 1.274244064155e+00 1.282883299521e+00 1.295922396691e+00 1.311755520372e+00 1.327782368707e+00 1.340722741029e+00 1.347115644848e+00 1.343912907656e+00 1.328937719235e+00 1.301141372019e+00 1.260609341456e+00 1.208370965285e+00 1.146094438579e+00 1.075815791834e+00 9.998052295593e-01 9.205789622629e-01 8.410525162127e-01 7.646281428731e-01 6.950953345022e-01 6.361095645213e-01 5.903579885274e-01 5.588366248722e-01 5.408598259006e-01 5.350862201081e-01 5.408586708265e-01 5.588365736224e-01 5.903569259784e-01 6.361099182525e-01 6.950972264510e-01 7.646279967221e-01 8.410514145303e-01 9.205803052405e-01 9.998054640646e-01 1.075816174208e+00 1.146093081044e+00 1.208371187809e+00 1.260609366845e+00 1.301141051760e+00 1.328937615739e+00 1.343913811803e+00 1.347115280990e+00 1.340723084003e+00 1.327783121499e+00 1.311754314495e+00 1.295922320371e+00 1.282884062850e+00 1.274243570354e+00 1.270568871269e+00 1.271522178066e+00 1.276059165512e+00 1.282530808143e+00 1.288760085848e+00 1.292142260478e+00 1.289876446497e+00 1.279314170813e+00 1.258355912266e+00 1.225712038142e+00 1.180988189952e+00 1.124609002940e+00 1.057632670168e+00 9.817054122685e-01 8.992006520503e-01 8.136058948016e-01 7.299646808845e-01 6.549408634186e-01 5.958774778697e-01 5.582030591968e-01 5.421261404525e-01 5.417148048453e-01 5.479340798324e-01 5.529922654846e-01 5.529814737198e-01 5.485412252415e-01 5.441728464810e-01 5.466432341840e-01 5.624790154631e-01 5.954351151305e-01 6.454293290952e-01 7.095407835945e-01 7.838040815025e-01 8.644493434280e-01 9.482959611473e-01 1.032641065799e+00 1.115041381137e+00 1.193152810265e+00 1.264745352092e+00 1.327811338447e+00 1.380793152305e+00 1.422795400120e+00 1.453753279171e+00 1.474515547935e+00 1.486732624072e+00 1.492614668973e+00 1.494565691145e+00 1.494737504994e+00 1.494617408412e+00
 1.564732472770e+00 1.563781104608e+00 1.560529764195e+00 1.553856978933e+00 1.542164730934e+00 1.523684454207e+00 1.496818627672e+00 1.460414878389e+00 1.413926436205e+00 1.357491072801e+00 1.291866832879e+00 1.218322385825e+00 1.138492746558e+00 1.054244690406e+00 9.676230049153e-01 8.808750942573e-01 7.965890638052e-01 7.178809619146e-01 6.484712484773e-01 5.923367979399e-01 5.526145285669e-01 5.299226273799e-01 5.212825134004e-01 5.209265885391e-01 5.226784694353e-01 5.224208937977e-01 5.196476867218e-01 5.179288273528e-01 5.240099149667e-01 5.452148558991e-01 5.858568182342e-01 6.452184965454e-01 7.186135007890e-01 7.999639068781e-01 8.837097277574e-01 9.654880904037e-01 1.042067738110e+00 1.111041898240e+00 1.170604450979e+00 1.219520755741e+00 1.257247130495e+00 1.284083684434e+00 1.301189491766e+00 1.310443548680e+00 1.314118619177e+00 1.314533982718e+00 1.313769584363e+00 1.313549951966e+00 1.315223508085e+00 1.319749815130e+00 1.327572380790e+00 1.338401922837e+00 1.351012757295e+00 1.363222189334e+00 1.372162013622e+00 1.374762099949e+00 1.368311861712e+00 1.350923073427e+00 1.321769912331e+00 1.281069124481e+00 1.229864841888e+00 1.169723828169e+00 1.102461770141e+00 1.030025310003e+00 9.545364578433e-01 8.784645154886e-01 8.047474940307e-01 7.367408011515e-01 6.778360849026e-01 6.308113330906e-01 5.972562773655e-01 5.774447816676e-01 5.709367302224e-01 5.774434293160e-01 5.972557336697e-01 6.308112327057e-01 6.778353240684e-01 7.367427295157e-01 8.047467966310e-01 8.784645472062e-01 9.545375228679e-01 1.030025335146e+00 1.102462529031e+00 1.169723462476e+00 1.229865905007e+00 1.281068797648e+00 1.321770002274e+00 1.350923524578e+00 1.368312117178e+00 1.374761970635e+00 1.372162238829e+00 1.363221344122e+00 1.351012298912e+00 1.338401747510e+00 1.327574071584e+00 1.319748076797e+00 1.315224042643e+00 1.313550071999e+00 1.313769500018e+00 1.314533607510e+00 1.314118743056e+00 1.310443037132e+00 1.301190817682e+00 1.284083519348e+00 1.257247029025e+00 1.219521123160e+00 1.170604732060e+00 1.111043032645e+00 1.042067564697e+00 9.654868262009e-01 8.837105678302e-01 7.999641703055e-01 7.186131863680e-01 6.452184472320e-01 5.858562284700e-01 5.452148200748e-01 5.240106454963e-01 5.179291600543e-01 5.196473493976e-01 5.224211669772e-01 5.226778302729e-01 5.209270758618e-01 5.212828144170e-01 5.299217207308e-01 5.526148088143e-01 5.923379966227e-01 6.484709428511e-01 7.178818773763e-01 7.965897121078e-01 8.808748625065e-01 9.676228858356e-01 1.054243958645e+00 1.138492124218e+00 1.218323342963e+00 1.291868197725e+00 1.357490551681e+00 1.413925364420e+00 1.460414867316e+00 1.496819037562e+00 1.523684641221e+00 1.542163784213e+00 1.553856953790e+00 1.560529906805e+00 1.563781847124e+00 1.564732472770e+00
 1.624545763394e+00 1.622476621636e+00 1.616020120547e+00 1.604480475069e+00 1.586871826115e+00 1.562119239776e+00 1.529272314775e+00 1.487678617316e+00 1.437084828457e+00 1.377690241986e+00 1.310114687798e+00 1.235348584407e+00 1.154679678780e+00 1.069641329981e+00 9.819906072663e-01 8.937523130908e-01 8.073148691930e-01 7.255672351897e-01 6.519177937165e-01 5.900068048907e-01 5.428615072874e-01 5.115672496190e-01 4.942665612772e-01 4.865909144101e-01 4.835708116783e-01 4.818474915640e-01 4.810987643235e-01 4.843248081884e-01 4.967707869893e-01 5.236014152137e-01 5.673215455607e-01 6.267564630593e-01 6.981016121525e-01 7.766787528060e-01 8.581374254727e-01 9.388593862871e-01 1.015906559306e+00 1.086864164002e+00 1.149790463695e+00 1.203294882758e+00 1.246697149080e+00 1.280140161737e+00 1.304560926458e+00 1.321498698064e+00 1.332781900199e+00 1.340230696951e+00 1.345455375679e+00 1.349799255221e+00 1.354372987900e+00 1.360032853353e+00 1.367258558544e+00 1.375924083434e+00 1.385095833334e+00 1.392989091834e+00 1.397200831311e+00 1.395160764038e+00 1.384629553658e+00 1.364136252431e+00 1.333175254834e+00 1.292172131184e+00 1.242249874907e+00 1.184915649674e+00 1.121793197924e+00 1.054515371574e+00 9.847912482006e-01 9.145972526062e-01 8.463310763140e-01 7.828094679538e-01 7.270053538616e-01 6.815727035925e-01 6.483779154808e-01 6.283320700321e-01 6.216515899840e-01 6.283319333712e-01 6.483781468770e-01 6.815723479382e-01 7.270046498923e-01 7.828097859840e-01 8.463306696081e-01 9.145980884254e-01 9.847910949062e-01 1.054514514563e+00 1.121793498424e+00 1.184915176311e+00 1.242249861426e+00 1.292171674625e+00 1.333175049369e+00 1.364136182406e+00 1.384631278706e+00 1.395160949986e+00 1.397201224785e+00 1.392988370260e+00 1.385096161889e+00 1.375924350378e+00 1.367259050562e+00 1.360032362715e+00 1.354372422617e+00 1.349800230992e+00 1.345454744870e+00 1.340231398872e+00 1.332782297741e+00 1.321498271171e+00 1.304560959627e+00 1.280139575473e+00 1.246696860757e+00 1.203295481130e+00 1.149791164967e+00 1.086865227025e+00 1.015905410350e+00 9.388587803371e-01 8.581385134327e-01 7.766781300785e-01 6.981006018912e-01 6.267566428557e-01 5.673209752711e-01 5.236018048953e-01 4.967717196480e-01 4.843240724698e-01 4.810991672835e-01 4.818471128906e-01 4.835704646031e-01 4.865905381317e-01 4.942658023458e-01 5.115663911942e-01 5.428625000296e-01 5.900077917746e-01 6.519172970804e-01 7.255691642289e-01 8.073156680162e-01 8.937513260676e-01 9.819911279558e-01 1.069640841482e+00 1.154679239317e+00 1.235348749398e+00 1.310115234318e+00 1.377691069552e+00 1.437084674717e+00 1.487677225794e+00 1.529271981001e+00 1.562119590055e+00 1.586872067986e+00 1.604480230972e+00 1.616020952122e+00 1.622476350261e+00 1.624545763394e+00
 1.672346919475e+00 1.669243782172e+00 1.659831196210e+00 1.643816300926e+00 1.620795040946e+00 1.590339876473e+00 1.552102843037e+00 1.505888637818e+00 1.451718019108e+00 1.389851680945e+00 1.320806227400e+00 1.245349996432e+00 1.164490075013e+00 1.079481102308e+00 9.918269771130e-01 9.033249780077e-01 8.161282313700e-01 7.328083431731e-01 6.563146393605e-01 5.897378198936e-01 5.357205809365e-01 4.955756036894e-01 4.685689601018e-01 4.520923326475e-01 4.429136284628e-01 4.388317776480e-01 4.397980855658e-01 4.479917260302e-01 4.667613655908e-01 4.988819328750e-01 5.451396292210e-01 6.041124574245e-01 6.729665608368e-01 7.484130015079e-01 8.272697389096e-01 9.066367755269e-01 9.838689892297e-01 1.056578273890e+00 1.122724900309e+00 1.180779507651e+00 1.229894015756e+00 1.269975638493e+00 1.301637254647e+00 1.326002595063e+00 1.344454710524e+00 1.358396624521e+00 1.369116575097e+00 1.377727848581e+00 1.385185966415e+00 1.392236989240e+00 1.399279202668e+00 1.406191970309e+00 1.412176255934e+00 1.415761938628e+00 1.415021403292e+00 1.407956319849e+00 1.392921381056e+00 1.368979459136e+00 1.336034041436e+00 1.294777896503e+00 1.246443256672e+00 1.192494452756e+00 1.134371123577e+00 1.073402315307e+00 1.010881445537e+00 9.482780807164e-01 8.874131558857e-01 8.305207037566e-01 7.800700573788e-01 7.384372587565e-01 7.075295464520e-01 6.885860602698e-01 6.822137161697e-01 6.885852386489e-01 7.075300182229e-01 7.384373254470e-01 7.800696692939e-01 8.305204114583e-01 8.874135884646e-01 9.482780633611e-01 1.010882118171e+00 1.073401347235e+00 1.134372126778e+00 1.192493988401e+00 1.246443148214e+00 1.294778883960e+00 1.336033526723e+00 1.368978900046e+00 1.392923691625e+00 1.407955831139e+00 1.415021304166e+00 1.415761373216e+00 1.412176063680e+00 1.406191562495e+00 1.399279157683e+00 1.392237242251e+00 1.385186558254e+00 1.377727647131e+00 1.369114687834e+00 1.358398228736e+00 1.344455480773e+00 1.326002704651e+00 1.301637152233e+00 1.269974945873e+00 1.229894291495e+00 1.180780537655e+00 1.122724837470e+00 1.056579144357e+00 9.838683621443e-01 9.066369615777e-01 8.272717801209e-01 7.484122965133e-01 6.729655382705e-01 6.041114716108e-01 5.451391257170e-01 4.988810562043e-01 4.667611892203e-01 4.479920033419e-01 4.397983587133e-01 4.388321519178e-01 4.429137060938e-01 4.520930766573e-01 4.685679219246e-01 4.955749097572e-01 5.357218374713e-01 5.897382447727e-01 6.563147440075e-01 7.328105456720e-01 8.161293530927e-01 9.033244235580e-01 9.918274426137e-01 1.079480197017e+00 1.164490831307e+00 1.245349600903e+00 1.320806737397e+00 1.389852595788e+00 1.451717613431e+00 1.505887943386e+00 1.552102340018e+00 1.590340483835e+00 1.620795663250e+00 1.643816380015e+00 1.659831263157e+00 1.669243565689e+00 1.672346919475e+00
 1.705547056809e+00 1.701610180552e+00 1.689811640773e+00 1.670188774199e+00 1.642809529523e+00 1.607773109053e+00 1.565217907102e+00 1.515331810259e+00 1.458368029826e+00 1.394667503838e+00 1.324693959884e+00 1.249076141856e+00 1.168627318454e+00 1.084388885067e+00 9.976611847003e-01 9.100334189271e-01 8.234235327169e-01 7.400769158109e-01 6.624734420204e-01 5.931188536018e-01 5.341484558597e-01 4.868448431522e-01 4.512971049380e-01 4.265360105919e-01 4.112193007222e-01 4.045326403390e-01 4.067399182323e-01 4.190022776348e-01 4.426184938421e-01 4.781908150328e-01 5.252567018090e-01 5.824780225826e-01 6.480069774349e-01 7.197825044532e-01 7.956096800151e-01 8.731737116348e-01 9.500835903521e-01 1.023983997785e+00 1.092757146584e+00 1.154729815116e+00 1.208839660046e+00 1.254688031702e+00 1.292500880462e+00 1.322996040481e+00 1.347194908014e+00 1.366256028739e+00 1.381344294368e+00 1.393523670386e+00 1.403676555629e+00 1.412413722534e+00 1.419931042927e+00 1.425929060090e+00 1.429561182303e+00 1.429537133757e+00 1.424345104609e+00 1.412574427857e+00 1.393235550873e+00 1.365993741879e+00 1.331228529195e+00 1.289936839796e+00 1.243477496239e+00 1.193282067189e+00 1.140623115331e+00 1.086550364472e+00 1.031968112469e+00 9.778651791684e-01 9.254982831513e-01 8.765137719832e-01 8.328454762935e-01 7.964828168953e-01 7.691994690502e-01 7.523113507687e-01 7.465960198566e-01 7.523096236427e-01 7.691990532717e-01 7.964836321446e-01 8.328442404758e-01 8.765141861104e-01 9.254975209538e-01 9.778639642934e-01 1.031969237988e+00 1.086550098312e+00 1.140625597257e+00 1.193281490954e+00 1.243476985964e+00 1.289938506745e+00 1.331228271969e+00 1.365992801568e+00 1.393236403159e+00 1.412574215232e+00 1.424345277148e+00 1.429536416697e+00 1.429561315636e+00 1.425928627305e+00 1.419931025258e+00 1.412413240759e+00 1.403677879302e+00 1.393522354878e+00 1.381342956536e+00 1.366257289309e+00 1.347195121761e+00 1.322995981599e+00 1.292502365065e+00 1.254686179944e+00 1.208840063719e+00 1.154730583493e+00 1.092756389564e+00 1.023984449254e+00 9.500835981621e-01 8.731739477051e-01 7.956106010551e-01 7.197823533348e-01 6.480071923394e-01 5.824780067845e-01 5.252574750917e-01 4.781892303042e-01 4.426181331216e-01 4.190025209733e-01 4.067401414791e-01 4.045330917760e-01 4.112190705387e-01 4.265364585959e-01 4.512977794990e-01 4.868457050198e-01 5.341484172027e-01 5.931185113342e-01 6.624744749676e-01 7.400777890348e-01 8.234245263405e-01 9.100336296947e-01 9.976603323186e-01 1.084389084233e+00 1.168627519649e+00 1.249076092308e+00 1.324694270449e+00 1.394666830610e+00 1.458367176346e+00 1.515331484876e+00 1.565218369199e+00 1.607772862002e+00 1.642809683709e+00 1.670188485320e+00 1.689810981407e+00 1.701608892238e+00 1.705547056809e+00
 1.720784643626e+00 1.716284323488e+00 1.702877431755e+00 1.680831625626e+00 1.650544966484e+00 1.612484782268e+00 1.567136947666e+00 1.514965180186e+00 1.456405292253e+00 1.391886755110e+00 1.321866879113e+00 1.246899793753e+00 1.167676614693e+00 1.085085362474e+00 1.000267479456e+00 9.146380709012e-01 8.299168066167e-01 7.480804792959e-01 6.712330169182e-01 6.014126510255e-01 5.403178454134e-01 4.891016806564e-01 4.483158618058e-01 4.181040276491e-01 3.985476989910e-01 3.899060005984e-01 3.925537984070e-01 4.066505012078e-01 4.318710613171e-01 4.674468425658e-01 5.124247479842e-01 5.658575753359e-01 6.267872562885e-01 6.940795414676e-01 7.662354339479e-01 8.413251865658e-01 9.171117825531e-01 9.912433644666e-01 1.061511847734e+00 1.126080354696e+00 1.183634680154e+00 1.233448875103e+00 1.275388155297e+00 1.309855894191e+00 1.337679204315e+00 1.359972522413e+00 1.377968015136e+00 1.392820411526e+00 1.405398735741e+00 1.416136245155e+00 1.424931190311e+00 1.431152223530e+00 1.433752259826e+00 1.431470214190e+00 1.423101495819e+00 1.407756760553e+00 1.385067282216e+00 1.355296525066e+00 1.319307194565e+00 1.278404911522e+00 1.234090427847e+00 1.187782380971e+00 1.140631147091e+00 1.093460323015e+00 1.046854680662e+00 1.001386911066e+00 9.578058982583e-01 9.171996874354e-01 8.809593329412e-01 8.506341966541e-01 8.277270350141e-01 8.134575551189e-01 8.086100996533e-01 8.134562475547e-01 8.277274816966e-01 8.506346925671e-01 8.809580894396e-01 9.172007500151e-01 9.578058267796e-01 1.001385559586e+00 1.046855510310e+00 1.093460251441e+00 1.140633528025e+00 1.187781512487e+00 1.234088417359e+00 1.278405969449e+00 1.319307570252e+00 1.355295590847e+00 1.385068524882e+00 1.407756367647e+00 1.423101877532e+00 1.431469993760e+00 1.433752228970e+00 1.431153215276e+00 1.424930737677e+00 1.416136172528e+00 1.405398026461e+00 1.392819980043e+00 1.377968793373e+00 1.359972084218e+00 1.337678664772e+00 1.309856006620e+00 1.275389501955e+00 1.233446980201e+00 1.183635723191e+00 1.126081042655e+00 1.061512218519e+00 9.912434929557e-01 9.171130287748e-01 8.413253643387e-01 7.662341855380e-01 6.940795993813e-01 6.267880392168e-01 5.658570117255e-01 5.124246016767e-01 4.674470386313e-01 4.318697198982e-01 4.066502301296e-01 3.925542303899e-01 3.899050465447e-01 3.985472009134e-01 4.181029620439e-01 4.483162325141e-01 4.891018967286e-01 5.403178540683e-01 6.014131419438e-01 6.712348478051e-01 7.480807101593e-01 8.299177929311e-01 9.146392397817e-01 1.000265976336e+00 1.085087436237e+00 1.167677228434e+00 1.246900524953e+00 1.321866513051e+00 1.391886291345e+00 1.456405859463e+00 1.514964523074e+00 1.567136605260e+00 1.612484233175e+00 1.650544947919e+00 1.680831203422e+00 1.702877535250e+00 1.716283204596e+00 1.720784643626e+00
 1.715467931947e+00 1.710688978288e+00 1.696497256144e+00 1.673298080435e+00 1.641692345755e+00 1.602371782448e+00 1.556035209600e+00 1.503319922176e+00 1.444786399500e+00 1.380924766730e+00 1.312200615580e+00 1.239109818407e+00 1.162251089546e+00 1.082390988055e+00 1.000542318518e+00 9.179934155216e-01 8.363272200336e-01 7.573463992213e-01 6.829172490174e-01 6.147939560847e-01 5.544235873300e-01 5.028778829884e-01 4.609259827757e-01 4.292099067492e-01 4.083650568420e-01 3.988948962058e-01 4.008868137271e-01 4.137866868175e-01 4.365746062259e-01 4.681946910985e-01 5.079391576865e-01 5.554597884154e-01 6.104938974638e-01 6.724817414115e-01 7.402850105182e-01 8.121319290404e-01 8.858071028082e-01 9.589013026972e-01 1.029089278369e+00 1.094356270009e+00 1.153146522699e+00 1.204465694731e+00 1.247940311417e+00 1.283822063291e+00 1.312935242222e+00 1.336516064161e+00 1.355980197241e+00 1.372620223217e+00 1.387302983898e+00 1.400255529079e+00 1.411026252079e+00 1.418593234016e+00 1.421623778491e+00 1.418781446717e+00 1.409039025829e+00 1.391886082350e+00 1.367449527591e+00 1.336488939554e+00 1.300276643517e+00 1.260398205339e+00 1.218494150420e+00 1.176014900705e+00 1.134055690285e+00 1.093304192126e+00 1.054131028018e+00 1.016785543435e+00 9.815959641887e-01 9.491460635831e-01 9.203061835218e-01 8.961622643974e-01 8.778665867648e-01 8.664286022730e-01 8.625348797610e-01 8.664278263119e-01 8.778672610559e-01 8.961613866478e-01 9.203047048467e-01 9.491468482755e-01 9.815960963807e-01 1.016784102904e+00 1.054133035802e+00 1.093304099459e+00 1.134058102194e+00 1.176015078083e+00 1.218493256715e+00 1.260398536087e+00 1.300277411948e+00 1.336488195297e+00 1.367450951572e+00 1.391885420273e+00 1.409039600816e+00 1.418781563851e+00 1.421622681969e+00 1.418594283981e+00 1.411025319259e+00 1.400254945622e+00 1.387302205598e+00 1.372620429488e+00 1.355980296085e+00 1.336516019037e+00 1.312935866880e+00 1.283823067291e+00 1.247941064140e+00 1.204464791126e+00 1.153147328886e+00 1.094356544629e+00 1.029090129705e+00 9.589006547997e-01 8.858080007323e-01 8.121320984960e-01 7.402840159979e-01 6.724827646694e-01 6.104944865360e-01 5.554581279752e-01 5.079381961225e-01 4.681954161796e-01 4.365731226377e-01 4.137858230347e-01 4.008865382738e-01 3.988953601465e-01 4.083646666217e-01 4.292089625452e-01 4.609263171392e-01 5.028775979828e-01 5.544239810093e-01 6.147947170340e-01 6.829183749538e-01 7.573459159600e-01 8.363281254354e-01 9.179946644510e-01 1.000541355255e+00 1.082391399789e+00 1.162251777086e+00 1.239110640984e+00 1.312199263150e+00 1.380925659974e+00 1.444786769891e+00 1.503319005557e+00 1.556033903830e+00 1.602372242231e+00 1.641693007564e+00 1.673298061664e+00 1.696496465326e+00 1.710688575073e+00 1.715467931947e+00
 1.689634740206e+00 1.684820174415e+00 1.670544650381e+00 1.647299191161e+00 1.615796925552e+00 1.576861222370e+00 1.531309353375e+00 1.479875681206e+00 1.423179662705e+00 1.361719277757e+00 1.295920701798e+00 1.226190934272e+00 1.153015436618e+00 1.077040436880e+00 9.991722182114e-01 9.206284144633e-01 8.429234649073e-01 7.677804163653e-01 6.969547793197e-01 6.320723490172e-01 5.744879888290e-01 5.252563716614e-01 4.852054502335e-01 4.549863956328e-01 4.350399957285e-01 4.254127890983e-01 4.256386059404e-01 4.348369257270e-01 4.521072936079e-01 4.769231202810e-01 5.093060722094e-01 5.496070419829e-01 5.980622422529e-01 6.543639113136e-01 7.174287341102e-01 7.854356973720e-01 8.560701393295e-01 9.268021947757e-01 9.951753461774e-01 1.059011677887e+00 1.116592302144e+00 1.166800632220e+00 1.209213133026e+00 1.244131818806e+00 1.272527622781e+00 1.295833939033e+00 1.315646511260e+00 1.333338086885e+00 1.349717736620e+00 1.364801745609e+00 1.377821791283e+00 1.387423556452e+00 1.392018303965e+00 1.390163632059e+00 1.380890545280e+00 1.363890777947e+00 1.339586489576e+00 1.309048701929e+00 1.273821666421e+00 1.235698571721e+00 1.196447370876e+00 1.157598203506e+00 1.120270113525e+00 1.085127421213e+00 1.052438880768e+00 1.022240480931e+00 9.945368593908e-01 9.694786522516e-01 9.474682458126e-01 9.291348506310e-01 9.152562416728e-01 9.065691541991e-01 9.036091737455e-01 9.065696346939e-01 9.152564330854e-01 9.291339092935e-01 9.474675898152e-01 9.694801415366e-01 9.945357613207e-01 1.022239976117e+00 1.052440393794e+00 1.085127155880e+00 1.120272462140e+00 1.157597119612e+00 1.196447009509e+00 1.235697880712e+00 1.273822731638e+00 1.309049123704e+00 1.339587283873e+00 1.363889802261e+00 1.380891406327e+00 1.390163999122e+00 1.392017458677e+00 1.387423395498e+00 1.377820987202e+00 1.364801035763e+00 1.349718085451e+00 1.333336904416e+00 1.315645817006e+00 1.295834553564e+00 1.272528523688e+00 1.244133056350e+00 1.209212771829e+00 1.166799195369e+00 1.116593117409e+00 1.059010288124e+00 9.951759803812e-01 9.268014799488e-01 8.560684288694e-01 7.854359055448e-01 7.174290992491e-01 6.543655568091e-01 5.980626953479e-01 5.496060965470e-01 5.093056454702e-01 4.769240360816e-01 4.521061430075e-01 4.348361462213e-01 4.256385482930e-01 4.254129271456e-01 4.350399335342e-01 4.549864014489e-01 4.852059020229e-01 5.252565826904e-01 5.744885192030e-01 6.320730600880e-01 6.969554811462e-01 7.677795204626e-01 8.429239186644e-01 9.206292724401e-01 9.991721689495e-01 1.077039339462e+00 1.153015449661e+00 1.226192187548e+00 1.295919569731e+00 1.361719396524e+00 1.423179300576e+00 1.479875566824e+00 1.531308314106e+00 1.576861659542e+00 1.615797379002e+00 1.647299144744e+00 1.670544016397e+00 1.684819428244e+00 1.689634740206e+00
 1.646819223714e+00 1.642122479668e+00 1.628222764700e+00 1.605668689672e+00 1.575262380679e+00 1.537919739931e+00 1.494538805488e+00 1.445906181862e+00 1.392641496479e+00 1.335178575481e+00 1.273825682685e+00 1.208831943913e+00 1.140515534655e+00 1.069395410295e+00 9.962973141704e-01 9.224189367497e-01 8.492697556589e-01 7.785542138847e-01 7.119845703365e-01 6.511283735059e-01 5.973067121634e-01 5.515702267385e-01 5.146851624071e-01 4.870476279151e-01 4.685634415352e-01 4.585968617380e-01 4.561625971640e-01 4.603495045162e-01 4.707713195475e-01 4.877854831638e-01 5.123266342414e-01 5.454187710679e-01 5.876034929699e-01 6.385555538800e-01 6.970148934488e-01 7.609634854504e-01 8.279134751924e-01 8.951935000522e-01 9.602174643275e-01 1.020712433686e+00 1.074928195766e+00 1.121822978555e+00 1.161143162874e+00 1.193422424280e+00 1.219855695095e+00 1.242023192291e+00 1.261554386735e+00 1.279744370005e+00 1.297239536956e+00 1.313875467730e+00 1.328707895383e+00 1.340236614406e+00 1.346772322627e+00 1.346809284662e+00 1.339355228588e+00 1.324123719218e+00 1.301598388807e+00 1.272935794652e+00 1.239785888208e+00 1.204047121020e+00 1.167595584169e+00 1.132072197462e+00 1.098697788331e+00 1.068201287468e+00 1.040847203540e+00 1.016558971564e+00 9.951073801307e-01 9.763027141111e-01 9.601449284506e-01 9.468595425320e-01 9.368621827967e-01 9.306160749422e-01 9.284893942003e-01 9.306174526364e-01 9.368622744009e-01 9.468585118458e-01 9.601446146269e-01 9.763038721169e-01 9.951070114444e-01 1.016559458917e+00 1.040847280067e+00 1.068200976140e+00 1.098699462226e+00 1.132071544993e+00 1.167594951522e+00 1.204045815105e+00 1.239786208891e+00 1.272936420953e+00 1.301598353683e+00 1.324122568066e+00 1.339355784499e+00 1.346809846186e+00 1.346772815793e+00 1.340236691299e+00 1.328706816497e+00 1.313875350861e+00 1.297240885141e+00 1.279742820364e+00 1.261554792850e+00 1.242023104300e+00 1.219856063659e+00 1.193422969517e+00 1.161141948187e+00 1.121821603083e+00 1.074929697290e+00 1.020710388449e+00 9.602197954361e-01 8.951932133686e-01 8.279122261123e-01 7.609636126351e-01 6.970153500169e-01 6.385560261180e-01 5.876028821623e-01 5.454192012865e-01 5.123258388034e-01 4.877861092876e-01 4.707712948544e-01 4.603497558444e-01 4.561628517008e-01 4.585964342521e-01 4.685649564512e-01 4.870480543944e-01 5.146850410274e-01 5.515704051519e-01 5.973070853019e-01 6.511290620723e-01 7.119853006718e-01 7.785544640045e-01 8.492687818028e-01 9.224189717833e-01 9.962979071697e-01 1.069394108364e+00 1.140515950033e+00 1.208832989031e+00 1.273825637931e+00 1.335178043813e+00 1.392641007451e+00 1.445907270697e+00 1.494538256001e+00 1.537919127758e+00 1.575261803306e+00 1.605668875882e+00 1.628221760752e+00 1.642123459528e+00 1.646819223714e+00
 1.593115522998e+00 1.588588960334e+00 1.575235541651e+00 1.553663661621e+00 1.524782738153e+00 1.489610990372e+00 1.449140537923e+00 1.404190871067e+00 1.355343359054e+00 1.302904587202e+00 1.246986768123e+00 1.187610704389e+00 1.124889067027e+00 1.059211251483e+00 9.913587957326e-01 9.225493839742e-01 8.543215342142e-01 7.883668578132e-01 7.263380185063e-01 6.697148759573e-01 6.197612002805e-01 5.774922597514e-01 5.435665314251e-01 5.180850846463e-01 5.004351288843e-01 4.894213068950e-01 4.837417329896e-01 4.826366513572e-01 4.863573857999e-01 4.961699315015e-01 5.138579892544e-01 5.409504989462e-01 5.780506927567e-01 6.245950791382e-01 6.790060686284e-01 7.390192308789e-01 8.019836777898e-01 8.651146740694e-01 9.257405556144e-01 9.815853297290e-01 1.031014377953e+00 1.073258941704e+00 1.108430685577e+00 1.137412791957e+00 1.161602247379e+00 1.182556150168e+00 1.201672392895e+00 1.219930052319e+00 1.237704397917e+00 1.254730900761e+00 1.270126185597e+00 1.282549510881e+00 1.290447547445e+00 1.292357203448e+00 1.287223063424e+00 1.274614856211e+00 1.254860170158e+00 1.228988620245e+00 1.198593068321e+00 1.165582473095e+00 1.131914569870e+00 1.099347686810e+00 1.069244061458e+00 1.042443979113e+00 1.019262548794e+00 9.995772441162e-01 9.830051006647e-01 9.691097587277e-01 9.575784194224e-01 9.483132133027e-01 9.414295069706e-01 9.371522401191e-01 9.356996899874e-01 9.371532400644e-01 9.414282695597e-01 9.483117739220e-01 9.575772626943e-01 9.691101306624e-01 9.830065448129e-01 9.995783291978e-01 1.019262401302e+00 1.042444265038e+00 1.069245963208e+00 1.099349224876e+00 1.131914135546e+00 1.165582364759e+00 1.198592268156e+00 1.228989587818e+00 1.254861253450e+00 1.274614950471e+00 1.287222282225e+00 1.292357562846e+00 1.290447977863e+00 1.282549690054e+00 1.270126125879e+00 1.254730579762e+00 1.237705109960e+00 1.219928518990e+00 1.201673053231e+00 1.182555247813e+00 1.161602669247e+00 1.137413098034e+00 1.108429592150e+00 1.073259011958e+00 1.031015333541e+00 9.815827690558e-01 9.257435936496e-01 8.651139619240e-01 8.019831778680e-01 7.390195607579e-01 6.790063852134e-01 6.245957164791e-01 5.780512074815e-01 5.409509274865e-01 5.138580902268e-01 4.961691163529e-01 4.863569840808e-01 4.826370324528e-01 4.837419618457e-01 4.894204819161e-01 5.004368663379e-01 5.180846769095e-01 5.435658044101e-01 5.774923301612e-01 6.197610322519e-01 6.697155300799e-01 7.263371512863e-01 7.883679166717e-01 8.543199098141e-01 9.225480238299e-01 9.913596789884e-01 1.059210130365e+00 1.124889818791e+00 1.187611108771e+00 1.246986321885e+00 1.302904178977e+00 1.355342405409e+00 1.404192442978e+00 1.449139963678e+00 1.489611339321e+00 1.524781539033e+00 1.553664109617e+00 1.575233703428e+00 1.588591354176e+00 1.593115522998e+00
 1.534619787308e+00 1.530246033603e+00 1.517384509991e+00 1.496732517229e+00 1.469324660698e+00 1.436321543586e+00 1.398829735797e+00 1.357713167213e+00 1.313500848667e+00 1.266343398424e+00 1.216114338362e+00 1.162580052617e+00 1.105650720390e+00 1.045610185748e+00 9.832315481627e-01 9.197713800656e-01 8.567795056208e-01 7.958740272975e-01 7.385525207610e-01 6.861099454737e-01 6.396834762697e-01 6.002217725317e-01 5.683132576245e-01 5.438813362385e-01 5.260086767654e-01 5.132013825383e-01 5.040764905574e-01 4.981528784217e-01 4.963009554525e-01 5.005506721645e-01 5.132927478609e-01 5.362515789378e-01 5.698137310576e-01 6.130185878049e-01 6.639598427997e-01 7.202085479101e-01 7.790611770444e-01 8.377025493371e-01 8.934503906344e-01 9.441012428276e-01 9.882597979951e-01 1.025562641488e+00 1.056601298737e+00 1.082635834739e+00 1.105140762373e+00 1.125402791353e+00 1.144283045952e+00 1.162194399755e+00 1.179179762234e+00 1.195006058599e+00 1.209143357210e+00 1.220745181249e+00 1.228662249363e+00 1.231606951262e+00 1.228437966933e+00 1.218461351232e+00 1.201675139084e+00 1.178830774756e+00 1.151344714829e+00 1.121072129592e+00 1.090021004638e+00 1.060050642805e+00 1.032646576772e+00 1.008755259330e+00 9.887428158981e-01 9.724663154449e-01 9.594505974899e-01 9.490963260392e-01 9.408867763513e-01 9.345015767747e-01 9.298495932977e-01 9.269878166113e-01 9.260192462041e-01 9.269876689204e-01 9.298496255737e-01 9.345019702523e-01 9.408854633435e-01 9.490971770872e-01 9.594525183252e-01 9.724676949038e-01 9.887418347978e-01 1.008755932311e+00 1.032647279105e+00 1.060051074122e+00 1.090020483745e+00 1.121073526175e+00 1.151343773486e+00 1.178831180868e+00 1.201676007071e+00 1.218462017922e+00 1.228436789081e+00 1.231606841804e+00 1.228663160874e+00 1.220745203161e+00 1.209144190686e+00 1.195005763197e+00 1.179179899506e+00 1.162193279265e+00 1.144282924964e+00 1.125402864564e+00 1.105141299693e+00 1.082635732284e+00 1.056600542860e+00 1.025563212282e+00 9.882605369221e-01 9.440998339290e-01 8.934519657607e-01 8.377017294335e-01 7.790611187162e-01 7.202098635004e-01 6.639589518782e-01 6.130194907724e-01 5.698142577925e-01 5.362511044517e-01 5.132941481236e-01 5.005501119420e-01 4.963000630660e-01 4.981534349724e-01 5.040771715018e-01 5.132001008354e-01 5.260099214307e-01 5.438806035359e-01 5.683134907901e-01 6.002218532912e-01 6.396825724429e-01 6.861107660879e-01 7.385511600046e-01 7.958748256564e-01 8.567788894567e-01 9.197705246073e-01 9.832327849790e-01 1.045609661962e+00 1.105650728573e+00 1.162580102435e+00 1.216113871311e+00 1.266343835415e+00 1.313500086492e+00 1.357714186684e+00 1.398829122394e+00 1.436321387244e+00 1.469324578924e+00 1.496732169268e+00 1.517383571125e+00 1.530246183653e+00 1.534619787308e+00
 1.474593059601e+00 1.470338260953e+00 1.457859102567e+00 1.437951301104e+00 1.411776639898e+00 1.380653698315e+00 1.345808636010e+00 1.308171159119e+00 1.268225186103e+00 1.225977608086e+00 1.181086069838e+00 1.133100047478e+00 1.081778474754e+00 1.027346591962e+00 9.705996405509e-01 9.128114442539e-01 8.554724290845e-01 8.000112876939e-01 7.476277521889e-01 6.993176529034e-01 6.560143746763e-01 6.185976335953e-01 5.876748802185e-01 5.631828088868e-01 5.441726002057e-01 5.291401063292e-01 5.168339881928e-01 5.071211537745e-01 5.013971714676e-01 5.021976793290e-01 5.121411758788e-01 5.327709923812e-01 5.640120357420e-01 6.044752831368e-01 6.520727142650e-01 7.044214674851e-01 7.589466811766e-01 8.129305006857e-01 8.637471823495e-01 9.093128818240e-01 9.485152379882e-01 9.814317527463e-01 1.009133996351e+00 1.033177954738e+00 1.054946932576e+00 1.075198802388e+00 1.094020485999e+00 1.111117559001e+00 1.126205795943e+00 1.139242920882e+00 1.150309845493e+00 1.159318415757e+00 1.165734422252e+00 1.168547698987e+00 1.166518782067e+00 1.158620020682e+00 1.144425322094e+00 1.124333368687e+00 1.099538851568e+00 1.071818084424e+00 1.043191331873e+00 1.015584390646e+00 9.905495817579e-01 9.690764363968e-01 9.515417207642e-01 9.377725333500e-01 9.272327814944e-01 9.192359210493e-01 9.131595762750e-01 9.085802827722e-01 9.053015959658e-01 9.033021685014e-01 9.026265605220e-01 9.033015163842e-01 9.053021165544e-01 9.085811252309e-01 9.131592983949e-01 9.192357245134e-01 9.272341992427e-01 9.377740947317e-01 9.515410996380e-01 9.690773763221e-01 9.905505605738e-01 1.015584815495e+00 1.043190508782e+00 1.071818753819e+00 1.099539654175e+00 1.124333177109e+00 1.144424190693e+00 1.158620014557e+00 1.166519680235e+00 1.168547240573e+00 1.165736081459e+00 1.159318332542e+00 1.150309609610e+00 1.139242715316e+00 1.126205555988e+00 1.111116284043e+00 1.094021668133e+00 1.075200124639e+00 1.054947194022e+00 1.033178006001e+00 1.009133153371e+00 9.814309219450e-01 9.485170514082e-01 9.093136651237e-01 8.637478747694e-01 8.129300749638e-01 7.589472368189e-01 7.044227934252e-01 6.520717258295e-01 6.044769516352e-01 5.640115967554e-01 5.327699287117e-01 5.121416449596e-01 5.021970677671e-01 5.013969418503e-01 5.071213670374e-01 5.168342305898e-01 5.291408147021e-01 5.441728037400e-01 5.631816263500e-01 5.876769601433e-01 6.185974372851e-01 6.560130629699e-01 6.993186151448e-01 7.476269662494e-01 8.000111269907e-01 8.554728591956e-01 9.128108766463e-01 9.706001361573e-01 1.027347350698e+00 1.081778347251e+00 1.133099848112e+00 1.181085986392e+00 1.225977356407e+00 1.268224648032e+00 1.308171089327e+00 1.345808904081e+00 1.380651621148e+00 1.411777436223e+00 1.437950321414e+00 1.457859219715e+00 1.470336484349e+00 1.474593059601e+00
 1.412259075523e+00 1.408131569949e+00 1.396049128149e+00 1.376874998602e+00 1.351864629917e+00 1.322448137374e+00 1.289954252656e+00 1.255368504156e+00 1.219150792284e+00 1.181212010870e+00 1.141073720486e+00 1.098156068337e+00 1.052158821884e+00 1.003300579403e+00 9.524103665374e-01 9.007275768139e-01 8.495777431362e-01 8.000588586379e-01 7.529454154895e-01 7.088384817527e-01 6.684237720990e-01 6.325362519780e-01 6.018987137564e-01 5.766437742967e-01 5.560437635300e-01 5.388259712766e-01 5.240299427032e-01 5.118801582755e-01 5.041190922427e-01 5.034486782755e-01 5.122898371892e-01 5.316696525780e-01 5.609511511782e-01 5.984546474091e-01 6.421684578136e-01 6.900242197578e-01 7.397754899601e-01 7.889152176001e-01 8.349206621017e-01 8.758282220467e-01 9.107672312697e-01 9.401939250470e-01 9.655583176301e-01 9.885651297339e-01 1.010334196558e+00 1.030940784959e+00 1.049614497479e+00 1.065376600229e+00 1.077705586656e+00 1.086885590390e+00 1.093738866107e+00 1.099058137457e+00 1.102997924920e+00 1.104842078827e+00 1.103248897270e+00 1.096828931265e+00 1.084726550111e+00 1.066999112317e+00 1.044637153156e+00 1.019337665405e+00 9.931114262218e-01 9.679001808075e-01 9.452440045271e-01 9.260973917055e-01 9.107785431086e-01 8.990561494823e-01 8.903395335527e-01 8.839020806911e-01 8.791024940530e-01 8.755076959843e-01 8.729258814356e-01 8.713381159427e-01 8.707981402953e-01 8.713379041928e-01 8.729248203813e-01 8.755085295392e-01 8.791027575947e-01 8.839012325316e-01 8.903397435176e-01 8.990570876598e-01 9.107790119262e-01 9.260974462241e-01 9.452452413218e-01 9.679009723000e-01 9.931114062372e-01 1.019336131433e+00 1.044637970631e+00 1.066999792119e+00 1.084726267935e+00 1.096827176626e+00 1.103251020429e+00 1.104842049610e+00 1.102997837898e+00 1.099057967967e+00 1.093739465910e+00 1.086884555979e+00 1.077706547142e+00 1.065374559441e+00 1.049616441417e+00 1.030941449410e+00 1.010333184490e+00 9.885658391972e-01 9.655576395843e-01 9.401921735789e-01 9.107684219549e-01 8.758285967280e-01 8.349213500197e-01 7.889151127938e-01 7.397745473175e-01 6.900249869420e-01 6.421686443398e-01 5.984560817176e-01 5.609522134563e-01 5.316694101667e-01 5.122892747035e-01 5.034488232008e-01 5.041197050122e-01 5.118783300639e-01 5.240298725870e-01 5.388269829019e-01 5.560440575117e-01 5.766435090213e-01 6.018998035714e-01 6.325360767161e-01 6.684222030487e-01 7.088389950628e-01 7.529456547867e-01 8.000584553679e-01 8.495780679148e-01 9.007279399802e-01 9.524098992753e-01 1.003301577360e+00 1.052158502314e+00 1.098156385246e+00 1.141073202421e+00 1.181211131190e+00 1.219149547193e+00 1.255369313776e+00 1.289955313532e+00 1.322447421038e+00 1.351864417479e+00 1.376873982908e+00 1.396049898817e+00 1.408129704764e+00 1.412259075523e+00
 1.344346825188e+00 1.340425694048e+00 1.328962674119e+00 1.310824343267e+00 1.287281851961e+00 1.259791118924e+00 1.229710022203e+00 1.198038646641e+00 1.165229761374e+00 1.131159048553e+00 1.095311600176e+00 1.057090578489e+00 1.016228812056e+00 9.729957672911e-01 9.282386618405e-01 8.831001894566e-01 8.386349145377e-01 7.955024575746e-01 7.539787916313e-01 7.142345151610e-01 6.767103421716e-01 6.422284566142e-01 6.116926589620e-01 5.855524402362e-01 5.634590207654e-01 5.445309425400e-01 5.281763498896e-01 5.149116488479e-01 5.065898781283e-01 5.057212337916e-01 5.141947633392e-01 5.323689622598e-01 5.591452909607e-01 5.927969909218e-01 6.316569977234e-01 6.741821114014e-01 7.185896704951e-01 7.626438484619e-01 8.039381890795e-01 8.405843571444e-01 8.718773836742e-01 8.985289233499e-01 9.222152765860e-01 9.446366649509e-01 9.665339489967e-01 9.873011949869e-01 1.005399916076e+00 1.019321251290e+00 1.028463221223e+00 1.033502752944e+00 1.036011829216e+00 1.037603324963e+00 1.039050269462e+00 1.039863821169e+00 1.038571022338e+00 1.033438489880e+00 1.023238644029e+00 1.007756598322e+00 9.878320977261e-01 9.651036123407e-01 9.415588521890e-01 9.190992578623e-01 8.991874859129e-01 8.826772155548e-01 8.697686882569e-01 8.601384097188e-01 8.531315535925e-01 8.479979287522e-01 8.441219726858e-01 8.411212731261e-01 8.388843476205e-01 8.374654298303e-01 8.369750160675e-01 8.374664636452e-01 8.388841140466e-01 8.411230603098e-01 8.441212717079e-01 8.479974121866e-01 8.531313191877e-01 8.601392340527e-01 8.697686025650e-01 8.826756379210e-01 8.991868724445e-01 9.190995508031e-01 9.415593094546e-01 9.651017278709e-01 9.878328804824e-01 1.007756808947e+00 1.023238618759e+00 1.033435807393e+00 1.038572641598e+00 1.039863271049e+00 1.039049813136e+00 1.037604315938e+00 1.036012974429e+00 1.033501910528e+00 1.028464425068e+00 1.019320240899e+00 1.005401284155e+00 9.873006375231e-01 9.665329396132e-01 9.446371804595e-01 9.222156015708e-01 8.985288037033e-01 8.718774331138e-01 8.405843958943e-01 8.039381672873e-01 7.626439459316e-01 7.185892504237e-01 6.741832371306e-01 6.316567385616e-01 5.927973116049e-01 5.591456615013e-01 5.323691731163e-01 5.141935920238e-01 5.057213957100e-01 5.065910245826e-01 5.149091776625e-01 5.281762520989e-01 5.445322041517e-01 5.634593504925e-01 5.855519812156e-01 6.116940858584e-01 6.422282273216e-01 6.767093396576e-01 7.142348364648e-01 7.539791633236e-01 7.955014177286e-01 8.386339807743e-01 8.831022594653e-01 9.282382008288e-01 9.729965902276e-01 1.016228132272e+00 1.057091594026e+00 1.095310967970e+00 1.131159429328e+00 1.165227813567e+00 1.198039629682e+00 1.229710176724e+00 1.259790667322e+00 1.287281566118e+00 1.310822936020e+00 1.328963200118e+00 1.340424929974e+00 1.344346825188e+00
 1.268588178337e+00 1.265001002762e+00 1.254519456148e+00 1.237945554388e+00 1.216466171857e+00 1.191454506241e+00 1.164198243967e+00 1.135652190108e+00 1.106252836460e+00 1.075891754863e+00 1.044098564070e+00 1.010364004308e+00 9.745197477903e-01 9.369294575087e-01 8.984347020287e-01 8.600262431732e-01 8.224272109596e-01 7.858296686302e-01 7.500182869808e-01 7.147710507596e-01 6.803194663839e-01 6.474912511271e-01 6.173780583966e-01 5.907669448723e-01 5.677330127096e-01 5.478342394288e-01 5.308284693459e-01 5.173953240400e-01 5.092648113511e-01 5.084913647234e-01 5.163122489687e-01 5.325073913710e-01 5.557604692921e-01 5.845494598786e-01 6.177164268880e-01 6.543085359716e-01 6.930128210233e-01 7.318529681429e-01 7.685092196105e-01 8.011301671904e-01 8.291006162249e-01 8.532720849426e-01 8.754076375801e-01 8.970882342951e-01 9.186606201623e-01 9.389350668399e-01 9.558196951670e-01 9.674899720299e-01 9.734150656650e-01 9.746921176608e-01 9.735475692385e-01 9.722454241095e-01 9.720050459968e-01 9.724450444782e-01 9.719232282315e-01 9.684030147451e-01 9.603703377343e-01 9.474212058097e-01 9.303029342452e-01 9.106044190688e-01 8.902755399153e-01 8.711415934219e-01 8.545581916920e-01 8.412449598858e-01 8.312738129544e-01 8.242024462383e-01 8.192940274932e-01 8.157701769672e-01 8.130280483858e-01 8.107567549915e-01 8.089321478152e-01 8.077136677457e-01 8.072810305862e-01 8.077147245117e-01 8.089333852425e-01 8.107571607109e-01 8.130273574229e-01 8.157699335351e-01 8.192944787951e-01 8.242030387668e-01 8.312739920506e-01 8.412446996823e-01 8.545580304250e-01 8.711416942354e-01 8.902765012879e-01 9.106046933535e-01 9.303018055876e-01 9.474206824077e-01 9.603706060923e-01 9.684005811277e-01 9.719242827910e-01 9.724438250077e-01 9.720043610811e-01 9.722472858386e-01 9.735473326871e-01 9.746918737198e-01 9.734149462725e-01 9.674888957235e-01 9.558199911445e-01 9.389347249116e-01 9.186601614554e-01 8.970883407906e-01 8.754070389099e-01 8.532719677795e-01 8.291012876568e-01 8.011296516601e-01 7.685094112373e-01 7.318540748006e-01 6.930132346569e-01 6.543092460899e-01 6.177164665609e-01 5.845508730866e-01 5.557609614681e-01 5.325073993366e-01 5.163110546373e-01 5.084918005388e-01 5.092653942104e-01 5.173938901787e-01 5.308272874910e-01 5.478352612493e-01 5.677335517128e-01 5.907662032989e-01 6.173788599769e-01 6.474912236309e-01 6.803199244081e-01 7.147708258690e-01 7.500185468582e-01 7.858284915581e-01 8.224261238441e-01 8.600275128077e-01 8.984331713508e-01 9.369297047280e-01 9.745200533031e-01 1.010364139218e+00 1.044098285650e+00 1.075892472824e+00 1.106252732820e+00 1.135651999454e+00 1.164197434854e+00 1.191454376755e+00 1.216467112306e+00 1.237944390799e+00 1.254519159007e+00 1.264999792882e+00 1.268588178337e+00
 1.187029359388e+00 1.183887526437e+00 1.174702147000e+00 1.160158479168e+00 1.141278786906e+00 1.119255892782e+00 1.095229997110e+00 1.070052398148e+00 1.044121541987e+00 1.017369433271e+00 9.894181218296e-01 9.599047418404e-01 9.287987196917e-01 8.965596940389e-01 8.640152364462e-01 8.319837229368e-01 8.008710584181e-01 7.704601722302e-01 7.401368900881e-01 7.093755100148e-01 6.782470818087e-01 6.475617437598e-01 6.185453698518e-01 5.922425434243e-01 5.690946867755e-01 5.490354594499e-01 5.320799552569e-01 5.189222184266e-01 5.110003266862e-01 5.098321455849e-01 5.161069216946e-01 5.293050958069e-01 5.481805597387e-01 5.716021117263e-01 5.989338859309e-01 6.297122996790e-01 6.629614772551e-01 6.968581648466e-01 7.291219746494e-01 7.579251534708e-01 7.827185391182e-01 8.044338554414e-01 8.248320290923e-01 8.453145553458e-01 8.658722633800e-01 8.848812852195e-01 8.999197047080e-01 9.090663080505e-01 9.119735600467e-01 9.101500616355e-01 9.063329170172e-01 9.032513747400e-01 9.023742328881e-01 9.033202742284e-01 9.042591049883e-01 9.029009088932e-01 8.975368659357e-01 8.876294227514e-01 8.738528289827e-01 8.577321085017e-01 8.411575117761e-01 8.258644590883e-01 8.131172098551e-01 8.035328871635e-01 7.970749100885e-01 7.931935608556e-01 7.910589657813e-01 7.898337863872e-01 7.888932655089e-01 7.879464163661e-01 7.870091780618e-01 7.862976709687e-01 7.860287923656e-01 7.862968818467e-01 7.870102286140e-01 7.879455601457e-01 7.888933535320e-01 7.898337423785e-01 7.910587731221e-01 7.931924988200e-01 7.970749166828e-01 8.035325093876e-01 8.131181916624e-01 8.258631411798e-01 8.411566169639e-01 8.577343489362e-01 8.738503998128e-01 8.876289922891e-01 8.975376858464e-01 9.028999799089e-01 9.042585168958e-01 9.033196398589e-01 9.023743836595e-01 9.032527823913e-01 9.063329580340e-01 9.101496096847e-01 9.119744135090e-01 9.090654551979e-01 8.999193339401e-01 8.848813446820e-01 8.658715147469e-01 8.453150256155e-01 8.248317360003e-01 8.044329298332e-01 7.827202089281e-01 7.579243046269e-01 7.291214441315e-01 6.968592383961e-01 6.629622778514e-01 6.297130254456e-01 5.989333317707e-01 5.716018560322e-01 5.481822301151e-01 5.293045401813e-01 5.161074455317e-01 5.098330681316e-01 5.110000895541e-01 5.189216269329e-01 5.320790271849e-01 5.490362892916e-01 5.690957878642e-01 5.922430513969e-01 6.185443053638e-01 6.475626148331e-01 6.782466571700e-01 7.093746288851e-01 7.401367447445e-01 7.704599896786e-01 8.008707971069e-01 8.319836900014e-01 8.640139843486e-01 8.965595890766e-01 9.287993487733e-01 9.599046127110e-01 9.894180589397e-01 1.017369091175e+00 1.044121917017e+00 1.070052252603e+00 1.095229401521e+00 1.119256472656e+00 1.141278954974e+00 1.160158469996e+00 1.174702440930e+00 1.183887337675e+00 1.187029359388e+00
 1.107137088687e+00 1.104456596449e+00 1.096603243754e+00 1.084128245476e+00 1.067862029476e+00 1.048788398599e+00 1.027864441497e+00 1.005816986192e+00 9.830017419623e-01 9.593941431547e-01 9.347263397930e-01 9.087828179488e-01 8.816759171155e-01 8.539399924611e-01 8.263864338156e-01 7.996947462628e-01 7.740394980925e-01 7.489301832637e-01 7.234962064450e-01 6.970147790661e-01 6.694229475041e-01 6.414591215568e-01 6.143678137396e-01 5.893156123511e-01 5.669727531337e-01 5.475211492358e-01 5.311064658130e-01 5.183159143792e-01 5.102282038209e-01 5.079035199768e-01 5.117318127560e-01 5.212383403831e-01 5.355266396056e-01 5.539534145450e-01 5.763064330490e-01 6.023721387907e-01 6.312547331264e-01 6.611068427808e-01 6.896479105094e-01 7.151042751087e-01 7.370415909618e-01 7.564642799346e-01 7.750885479050e-01 7.941046280655e-01 8.131784320249e-01 8.303984852024e-01 8.431950822172e-01 8.497194606267e-01 8.498727273488e-01 8.455236709579e-01 8.397849815144e-01 8.356766489033e-01 8.347925019751e-01 8.367113350118e-01 8.394482359403e-01 8.405432706824e-01 8.381471786746e-01 8.316031588827e-01 8.214775312913e-01 8.091938848174e-01 7.965494100874e-01 7.852137925794e-01 7.764129741686e-01 7.707339781287e-01 7.680895473177e-01 7.678633931798e-01 7.691375017993e-01 7.709869996049e-01 7.727090053380e-01 7.739392150055e-01 7.746278697396e-01 7.749227080638e-01 7.749953715121e-01 7.749216981184e-01 7.746285618326e-01 7.739392968276e-01 7.727094339218e-01 7.709871737539e-01 7.691367453975e-01 7.678620356785e-01 7.680899306675e-01 7.707328060381e-01 7.764134331303e-01 7.852126789838e-01 7.965474642303e-01 8.091959601156e-01 8.214768656260e-01 8.316033670358e-01 8.381470592921e-01 8.405435010888e-01 8.394478456157e-01 8.367109330103e-01 8.347926796427e-01 8.356766147279e-01 8.397842975815e-01 8.455233771948e-01 8.498738810948e-01 8.497193088058e-01 8.431953153991e-01 8.303974856546e-01 8.131786533009e-01 7.941042472458e-01 7.750888026958e-01 7.564640030523e-01 7.370424356626e-01 7.151043973333e-01 6.896469794145e-01 6.611086408267e-01 6.312546098679e-01 6.023730684356e-01 5.763062988898e-01 5.539524634672e-01 5.355280672593e-01 5.212368955227e-01 5.117328024907e-01 5.079027215566e-01 5.102268687667e-01 5.183165591489e-01 5.311067209655e-01 5.475215965393e-01 5.669726733433e-01 5.893152886335e-01 6.143672619304e-01 6.414599692509e-01 6.694231958647e-01 6.970143846724e-01 7.234959277416e-01 7.489312152884e-01 7.740390976876e-01 7.996952070955e-01 8.263858820137e-01 8.539398870628e-01 8.816754551884e-01 9.087842734399e-01 9.347247563152e-01 9.593935927395e-01 9.830027624403e-01 1.005817124787e+00 1.027864024960e+00 1.048788780165e+00 1.067861920785e+00 1.084127971451e+00 1.096603042423e+00 1.104457023439e+00 1.107137088687e+00
 1.039576209079e+00 1.037221194227e+00 1.030307532124e+00 1.019281527704e+00 1.004823790240e+00 9.877580761245e-01 9.688990634651e-01 9.488880052534e-01 9.280632661786e-01 9.064474188209e-01 8.838826466035e-01 8.602741245022e-01 8.358365243443e-01 8.111599355399e-01 7.870392845274e-01 7.640883386419e-01 7.423814079681e-01 7.213205718175e-01 6.999271450148e-01 6.773760632178e-01 6.534623977578e-01 6.287728040658e-01 6.044228454880e-01 5.815481267514e-01 5.608860192439e-01 5.427324871093e-01 5.272463693985e-01 5.148359566443e-01 5.062445145153e-01 5.022290356138e-01 5.031631600582e-01 5.089243300875e-01 5.191966300348e-01 5.338557849948e-01 5.529483627633e-01 5.762040992427e-01 6.025025286276e-01 6.298028204160e-01 6.558068068987e-01 6.788880117431e-01 6.988053128389e-01 7.166566397059e-01 7.340585104658e-01 7.519321240238e-01 7.696307653361e-01 7.850449123716e-01 7.956052373776e-01 7.996422301044e-01 7.973205874411e-01 7.907860109695e-01 7.833914866105e-01 7.783229809112e-01 7.772651734090e-01 7.798140056530e-01 7.839468740903e-01 7.871318089348e-01 7.874100987209e-01 7.839765639847e-01 7.772184630294e-01 7.684043257751e-01 7.592269563231e-01 7.513375845105e-01 7.460016042300e-01 7.438560295148e-01 7.448431675418e-01 7.483274651227e-01 7.533301142451e-01 7.588311057612e-01 7.639885101340e-01 7.682594508082e-01 7.713672228740e-01 7.732317516832e-01 7.738491082443e-01 7.732313093950e-01 7.713681944068e-01 7.682583214714e-01 7.639889560561e-01 7.588308092948e-01 7.533288231142e-01 7.483275037971e-01 7.448450233728e-01 7.438547433100e-01 7.460017467113e-01 7.513378953836e-01 7.592264215919e-01 7.684059810553e-01 7.772180678931e-01 7.839763982086e-01 7.874107661919e-01 7.871319795282e-01 7.839455344955e-01 7.798148927341e-01 7.772655476515e-01 7.783223584059e-01 7.833910275206e-01 7.907860304982e-01 7.973201074597e-01 7.996412284651e-01 7.956067786313e-01 7.850437962978e-01 7.696300469993e-01 7.519312700063e-01 7.340585607675e-01 7.166557279619e-01 6.988054988587e-01 6.788885704403e-01 6.558067911348e-01 6.298051593580e-01 6.025024939044e-01 5.762069144490e-01 5.529476305370e-01 5.338550038437e-01 5.191973875748e-01 5.089237424020e-01 5.031634437266e-01 5.022289938368e-01 5.062430094542e-01 5.148374281638e-01 5.272469989200e-01 5.427329332306e-01 5.608863509931e-01 5.815475228271e-01 6.044229578849e-01 6.287722304069e-01 6.534634396730e-01 6.773762121182e-01 6.999277546217e-01 7.213194747018e-01 7.423804220819e-01 7.640900535952e-01 7.870385076055e-01 8.111588723484e-01 8.358351596221e-01 8.602746761886e-01 8.838822567301e-01 9.064479932308e-01 9.280634875169e-01 9.488878675987e-01 9.688994469485e-01 9.877576231379e-01 1.004823267362e+00 1.019281218827e+00 1.030307502221e+00 1.037221120356e+00 1.039576209079e+00
 9.930178567105e-01 9.907364584467e-01 9.840312474926e-01 9.733041260812e-01 9.591813674736e-01 9.424269502813e-01 9.238213481259e-01 9.039988146848e-01 8.833403558981e-01 8.619479319559e-01 8.397620809425e-01 8.167843084669e-01 7.932905299064e-01 7.698992979741e-01 7.474014862620e-01 7.264217074816e-01 7.070581224100e-01 6.887563762628e-01 6.705583856154e-01 6.515791608779e-01 6.314480448056e-01 6.104998432025e-01 5.895845553938e-01 5.696553016604e-01 5.513898404392e-01 5.350883042715e-01 5.208631520674e-01 5.089331547578e-01 4.997766818932e-01 4.940112734400e-01 4.922088945339e-01 4.948039268538e-01 5.021833638321e-01 5.147199803506e-01 5.325288510182e-01 5.550182903248e-01 5.806168099130e-01 6.070184163041e-01 6.319605977083e-01 6.540777898457e-01 6.733801700692e-01 6.910286808114e-01 7.084319785260e-01 7.261386132027e-01 7.431714862483e-01 7.572898836582e-01 7.660407017747e-01 7.680027193086e-01 7.635903684314e-01 7.551208879796e-01 7.460447924620e-01 7.396219737783e-01 7.376413437467e-01 7.398404927972e-01 7.443184184656e-01 7.485731310945e-01 7.505606345090e-01 7.492805217043e-01 7.448936940622e-01 7.384831080195e-01 7.316617551949e-01 7.261206431885e-01 7.232374830899e-01 7.237631003205e-01 7.277276397509e-01 7.345278616172e-01 7.431675265396e-01 7.525460499276e-01 7.616465127537e-01 7.696306651751e-01 7.758319437602e-01 7.797639318669e-01 7.811094375124e-01 7.797641671696e-01 7.758326926196e-01 7.696286534150e-01 7.616471481661e-01 7.525463204134e-01 7.431675437561e-01 7.345274344470e-01 7.277297260136e-01 7.237623765105e-01 7.232363650716e-01 7.261219802780e-01 7.316624517769e-01 7.384828364237e-01 7.448927265631e-01 7.492817796949e-01 7.505607642196e-01 7.485741345963e-01 7.443174868288e-01 7.398414523357e-01 7.376414982288e-01 7.396211449740e-01 7.460456904723e-01 7.551206110376e-01 7.635899472079e-01 7.680022361782e-01 7.660423995694e-01 7.572890082763e-01 7.431708517701e-01 7.261381076175e-01 7.084324819689e-01 6.910279136404e-01 6.733807861443e-01 6.540784989933e-01 6.319610764773e-01 6.070192570696e-01 5.806164000696e-01 5.550206954078e-01 5.325280959486e-01 5.147190817942e-01 5.021840412507e-01 4.948039589758e-01 4.922080963178e-01 4.940130825994e-01 4.997756865751e-01 5.089327475284e-01 5.208615907166e-01 5.350892975605e-01 5.513906764085e-01 5.696561212117e-01 5.895838718271e-01 6.104988818143e-01 6.314483181361e-01 6.515801484843e-01 6.705587141542e-01 6.887555029393e-01 7.070576457931e-01 7.264227821208e-01 7.474027544799e-01 7.698969452448e-01 7.932903168411e-01 8.167837049494e-01 8.397620863727e-01 8.619483326247e-01 8.833407133337e-01 9.039983146216e-01 9.238207051935e-01 9.424273603235e-01 9.591814041480e-01 9.733044217627e-01 9.840312868085e-01 9.907359742825e-01 9.930178567105e-01
 9.689659691079e-01 9.665111298655e-01 9.592936047970e-01 9.477264816992e-01 9.324601876600e-01 9.142945284672e-01 8.940704145499e-01 8.725012099086e-01 8.500776045429e-01 8.270281463739e-01 8.034130926490e-01 7.793298006571e-01 7.551034980650e-01 7.313680130021e-01 7.089324820759e-01 6.884735777354e-01 6.702074194660e-01 6.537211360410e-01 6.381419462909e-01 6.225322127674e-01 6.063072324922e-01 5.894480002675e-01 5.724292719518e-01 5.559083452245e-01 5.404268422277e-01 5.262445479458e-01 5.134380137525e-01 5.021009847227e-01 4.925498607811e-01 4.853863393383e-01 4.814765747111e-01 4.818541923465e-01 4.875700167440e-01 4.993880157765e-01 5.173401412834e-01 5.403890893468e-01 5.664994767267e-01 5.931877877111e-01 6.183538771568e-01 6.409613175447e-01 6.612472480712e-01 6.803049090528e-01 6.991734190421e-01 7.179034763192e-01 7.351800352887e-01 7.487223581558e-01 7.563037870847e-01 7.568128533465e-01 7.509009111140e-01 7.409580670589e-01 7.303960851213e-01 7.224436058239e-01 7.189782058592e-01 7.199521764358e-01 7.236906814739e-01 7.278065179556e-01 7.301970622544e-01 7.296745236894e-01 7.261874299075e-01 7.206831071003e-01 7.147521499830e-01 7.101882430162e-01 7.085154865100e-01 7.106216223791e-01 7.166482977837e-01 7.260668171136e-01 7.379183787581e-01 7.510598548118e-01 7.642807299985e-01 7.763521186248e-01 7.860791961286e-01 7.924128438051e-01 7.946132879521e-01 7.924135887016e-01 7.860794230931e-01 7.763521930331e-01 7.642814220398e-01 7.510614513859e-01 7.379197683440e-01 7.260648067691e-01 7.166491626510e-01 7.106233061149e-01 7.085142650578e-01 7.101899091680e-01 7.147528694735e-01 7.206823498275e-01 7.261867121607e-01 7.296758916450e-01 7.301957023290e-01 7.278067284110e-01 7.236911592946e-01 7.199528156344e-01 7.189781300085e-01 7.224427550165e-01 7.303967973191e-01 7.409577033831e-01 7.509010718999e-01 7.568129765135e-01 7.563045006690e-01 7.487220761227e-01 7.351808884622e-01 7.179036653748e-01 6.991732751098e-01 6.803051594417e-01 6.612465717813e-01 6.409615427939e-01 6.183547653166e-01 5.931876440071e-01 5.664991787851e-01 5.403905259968e-01 5.173407838990e-01 4.993885479529e-01 4.875701676859e-01 4.818544083900e-01 4.814754211936e-01 4.853877825401e-01 4.925496602559e-01 5.021004646807e-01 5.134360040355e-01 5.262460127572e-01 5.404266127254e-01 5.559084636691e-01 5.724288143246e-01 5.894483405766e-01 6.063066604001e-01 6.225337330486e-01 6.381418730909e-01 6.537204305064e-01 6.702075021613e-01 6.884736798502e-01 7.089322006221e-01 7.313666403517e-01 7.551045793698e-01 7.793292951002e-01 8.034128469250e-01 8.270278776993e-01 8.500780362267e-01 8.725002603248e-01 8.940701390815e-01 9.142951171391e-01 9.324594383135e-01 9.477266545721e-01 9.592940099790e-01 9.665112467701e-01 9.689659691079e-01
 9.610988302083e-01 9.583626408841e-01 9.503082298143e-01 9.373699540011e-01 9.202338135390e-01 8.997532596599e-01 8.768413639034e-01 8.523267697340e-01 8.268452453552e-01 8.007989380316e-01 7.744221124239e-01 7.479521333706e-01 7.218034487497e-01 6.966480080086e-01 6.733388874969e-01 6.526297339158e-01 6.348808125703e-01 6.198426808414e-01 6.067244617170e-01 5.945047476016e-01 5.823094198492e-01 5.696870364695e-01 5.566546369220e-01 5.435259545296e-01 5.306830980092e-01 5.183875401033e-01 5.067627028716e-01 4.959135942524e-01 4.861336945568e-01 4.780868683402e-01 4.729020319782e-01 4.720633750222e-01 4.770727709125e-01 4.888865182302e-01 5.073772221356e-01 5.311497388577e-01 5.579231892109e-01 5.852660096209e-01 6.113730822494e-01 6.355260211302e-01 6.580423656958e-01 6.797348024655e-01 7.010904886758e-01 7.215961963292e-01 7.396549981729e-01 7.530766925582e-01 7.599901546112e-01 7.596751006856e-01 7.530207506256e-01 7.424329566556e-01 7.311653327742e-01 7.222858085165e-01 7.176430057462e-01 7.173322665348e-01 7.198831132639e-01 7.230426803329e-01 7.247014629459e-01 7.235709939743e-01 7.194921485355e-01 7.133943406511e-01 7.069455194859e-01 7.020851270596e-01 7.004794601934e-01 7.031338220064e-01 7.102899392716e-01 7.215222687637e-01 7.359731113812e-01 7.524999138756e-01 7.696932352453e-01 7.858829636978e-01 7.992528342595e-01 8.081018907690e-01 8.112015851722e-01 8.081014810258e-01 7.992531547535e-01 7.858850146643e-01 7.696923795950e-01 7.524994425170e-01 7.359740361643e-01 7.215215287307e-01 7.102896542333e-01 7.031367044180e-01 7.004785272019e-01 7.020851592132e-01 7.069455538732e-01 7.133942509287e-01 7.194920028963e-01 7.235716298204e-01 7.247005562062e-01 7.230422700225e-01 7.198838100666e-01 7.173321487357e-01 7.176426696190e-01 7.222849475102e-01 7.311663305886e-01 7.424321350462e-01 7.530212506907e-01 7.596748167585e-01 7.599900184522e-01 7.530766800537e-01 7.396550628345e-01 7.215966973818e-01 7.010889233497e-01 6.797357829985e-01 6.580416728736e-01 6.355254617859e-01 6.113751770921e-01 5.852662404215e-01 5.579239652266e-01 5.311518618744e-01 5.073771468136e-01 4.888874519974e-01 4.770722803498e-01 4.720646155018e-01 4.729005845213e-01 4.780874313950e-01 4.861335784513e-01 4.959147788963e-01 5.067629352522e-01 5.183878678781e-01 5.306825826300e-01 5.435245948581e-01 5.566549403142e-01 5.696877270371e-01 5.823087130969e-01 5.945043859165e-01 6.067252985901e-01 6.198426768153e-01 6.348805436322e-01 6.526296874481e-01 6.733377429259e-01 6.966481128893e-01 7.218035792056e-01 7.479523185989e-01 7.744222737145e-01 8.007987442759e-01 8.268463559844e-01 8.523262952644e-01 8.768429775937e-01 8.997525822225e-01 9.202328343337e-01 9.373701008454e-01 9.503084690254e-01 9.583623995780e-01 9.610988302083e-01
 9.600910795550e-01 9.571470515503e-01 9.484562746182e-01 9.344322640880e-01 9.157292790254e-01 8.931817306063e-01 8.677008063955e-01 8.401773109849e-01 8.113738598790e-01 7.818895158977e-01 7.521910920338e-01 7.227418415807e-01 6.941290151079e-01 6.671321850352e-01 6.426833274782e-01 6.216257266142e-01 6.044306968082e-01 5.909616598851e-01 5.804425947434e-01 5.716924178604e-01 5.634809434156e-01 5.548710257686e-01 5.453947727585e-01 5.350312542391e-01 5.240446458627e-01 5.127949702596e-01 5.016023238597e-01 4.907676996633e-01 4.807307270187e-01 4.722716199938e-01 4.666590046632e-01 4.655397945283e-01 4.705074852761e-01 4.824631589304e-01 5.011116487286e-01 5.249537299191e-01 5.518054277299e-01 5.795584495691e-01 6.067922103927e-01 6.329970282168e-01 6.583385453471e-01 6.831147510791e-01 7.071294532278e-01 7.293431407526e-01 7.480152859967e-01 7.612289320616e-01 7.676074564400e-01 7.669115040915e-01 7.602920342387e-01 7.501343267136e-01 7.394343381226e-01 7.309409112540e-01 7.262716255515e-01 7.254645262360e-01 7.271237664019e-01 7.290885917770e-01 7.293103604181e-01 7.265315197934e-01 7.206589297611e-01 7.127458657704e-01 7.046460639753e-01 6.984705486880e-01 6.960052305505e-01 6.983283148555e-01 7.057569095136e-01 7.179914006420e-01 7.343213162415e-01 7.536397517599e-01 7.743540499312e-01 7.943386750532e-01 8.111308424508e-01 8.223642855596e-01 8.263191757228e-01 8.223639360328e-01 8.111321289392e-01 7.943409978164e-01 7.743538675169e-01 7.536380191937e-01 7.343222135749e-01 7.179924788814e-01 7.057555055387e-01 6.983298548089e-01 6.960043687976e-01 6.984695463624e-01 7.046468423520e-01 7.127461275866e-01 7.206586482199e-01 7.265318559393e-01 7.293085223112e-01 7.290888740139e-01 7.271239205732e-01 7.254647702432e-01 7.262720055310e-01 7.309399860726e-01 7.394362991552e-01 7.501340302531e-01 7.602923450301e-01 7.669110751475e-01 7.676083755058e-01 7.612280589110e-01 7.480166350650e-01 7.293429252676e-01 7.071285867979e-01 6.831162043026e-01 6.583387322143e-01 6.329955634567e-01 6.067930392186e-01 5.795586887049e-01 5.518057320903e-01 5.249549520400e-01 5.011113299041e-01 4.824629086591e-01 4.705073289510e-01 4.655416113273e-01 4.666589374394e-01 4.722718903224e-01 4.807304194732e-01 4.907693001057e-01 5.016020328475e-01 5.127945918862e-01 5.240451540357e-01 5.350298506895e-01 5.453957654905e-01 5.548705967684e-01 5.634795560854e-01 5.716923790301e-01 5.804432407142e-01 5.909632613286e-01 6.044314985691e-01 6.216244398786e-01 6.426838825082e-01 6.671334034642e-01 6.941278299457e-01 7.227423154426e-01 7.521919050933e-01 7.818883570078e-01 8.113743026699e-01 8.401765529932e-01 8.677025038872e-01 8.931800936387e-01 9.157298918781e-01 9.344322197185e-01 9.484557482152e-01 9.571464585793e-01 9.600910795550e-01
 9.595423499723e-01 9.565821288872e-01 9.478072769980e-01 9.335400004659e-01 9.142982645678e-01 8.907680240127e-01 8.637370380493e-01 8.340477872277e-01 8.025237494835e-01 7.699451110254e-01 7.370477471710e-01 7.046028404391e-01 6.734638137902e-01 6.446121705158e-01 6.191072680639e-01 5.978765520909e-01 5.814508553263e-01 5.697076639334e-01 5.617889729068e-01 5.562763365689e-01 5.515451332320e-01 5.461749301237e-01 5.392553268673e-01 5.304793513596e-01 5.200697514510e-01 5.085893433068e-01 4.967214774533e-01 4.851657230508e-01 4.746857436292e-01 4.662341441011e-01 4.610751733305e-01 4.606742965839e-01 4.663174866396e-01 4.785912409402e-01 4.970530592063e-01 5.203575089560e-01 5.467514685137e-01 5.746582007153e-01 6.030492897459e-01 6.314433151660e-01 6.596115292657e-01 6.871576080101e-01 7.131843618198e-01 7.362692750885e-01 7.547416482131e-01 7.671523050744e-01 7.727641049943e-01 7.718932718063e-01 7.659681939002e-01 7.573059812758e-01 7.485419112420e-01 7.419218325592e-01 7.386190576699e-01 7.383827182074e-01 7.397357896234e-01 7.405640213065e-01 7.389414542800e-01 7.337808087893e-01 7.252062864193e-01 7.145246656996e-01 7.038432092781e-01 6.954618566679e-01 6.912642649077e-01 6.923779844477e-01 6.991901187029e-01 7.115422060716e-01 7.288927850974e-01 7.501947094623e-01 7.736857705986e-01 7.968061655308e-01 8.164842122961e-01 8.297446404074e-01 8.344277401056e-01 8.297446558533e-01 8.164847983648e-01 7.968065666739e-01 7.736869533392e-01 7.501936893290e-01 7.288928607480e-01 7.115439327345e-01 6.991885316727e-01 6.923779378041e-01 6.912643446288e-01 6.954609119230e-01 7.038446916694e-01 7.145250592552e-01 7.252053682230e-01 7.337812404444e-01 7.389400360018e-01 7.405643810743e-01 7.397353396232e-01 7.383832486908e-01 7.386192529510e-01 7.419226554107e-01 7.485421497717e-01 7.573059884871e-01 7.659690461884e-01 7.718917700629e-01 7.727658221254e-01 7.671518577141e-01 7.547431047698e-01 7.362689987724e-01 7.131849644376e-01 6.871574410195e-01 6.596123057998e-01 6.314432623188e-01 6.030492122243e-01 5.746588081871e-01 5.467515051704e-01 5.203577158684e-01 4.970537254989e-01 4.785909890299e-01 4.663178661166e-01 4.606757185785e-01 4.610748886073e-01 4.662348586486e-01 4.746854200658e-01 4.851675827479e-01 4.967209869019e-01 5.085888557502e-01 5.200706678633e-01 5.304780196520e-01 5.392558428268e-01 5.461747955376e-01 5.515434011330e-01 5.562763945542e-01 5.617897850980e-01 5.697081363476e-01 5.814509795201e-01 5.978756773000e-01 6.191077184625e-01 6.446142941277e-01 6.734623699466e-01 7.046025613683e-01 7.370497629979e-01 7.699437519342e-01 8.025236860444e-01 8.340468083746e-01 8.637383954470e-01 8.907662429292e-01 9.142998247471e-01 9.335397493825e-01 9.478064748638e-01 9.565822838450e-01 9.595423499723e-01
 9.586657996264e-01 9.558926859969e-01 9.476263510685e-01 9.340339430560e-01 9.154043934024e-01 8.921528202683e-01 8.648292118503e-01 8.341191455395e-01 8.008235530459e-01 7.658582651331e-01 7.302257921532e-01 6.950350854457e-01 6.614709006051e-01 6.307793688199e-01 6.041841599831e-01 5.826913270731e-01 5.668394196844e-01 5.564464942641e-01 5.505023100495e-01 5.473260651970e-01 5.449286413661e-01 5.414810168631e-01 5.357072161081e-01 5.270831136187e-01 5.158427627638e-01 5.028222869877e-01 4.891838661417e-01 4.762047632684e-01 4.651397620292e-01 4.571836322507e-01 4.534847946583e-01 4.550311327935e-01 4.624610352261e-01 4.758202912876e-01 4.945232868785e-01 5.175367110435e-01 5.437238227040e-01 5.721113992683e-01 6.019629837959e-01 6.326254626834e-01 6.632862220092e-01 6.928043894177e-01 7.197071724570e-01 7.424108850602e-01 7.595566228752e-01 7.703383279671e-01 7.747674154320e-01 7.737474587751e-01 7.689634886951e-01 7.625848406977e-01 7.567728029843e-01 7.531113556031e-01 7.521496290539e-01 7.532019570463e-01 7.546036393359e-01 7.542741108578e-01 7.504607930137e-01 7.423375008594e-01 7.303279458283e-01 7.160494962862e-01 7.018725854281e-01 6.902937753219e-01 6.833038212515e-01 6.821053983740e-01 6.871906116350e-01 6.985698093988e-01 7.158743845005e-01 7.381195657219e-01 7.633743289965e-01 7.886874580845e-01 8.104617911111e-01 8.252165848468e-01 8.304393649236e-01 8.252171427884e-01 8.104605464347e-01 7.886875630011e-01 7.633746655464e-01 7.381192917499e-01 7.158743047216e-01 6.985701691330e-01 6.871906186426e-01 6.821059313513e-01 6.833036306389e-01 6.902928755864e-01 7.018736257373e-01 7.160484904993e-01 7.303275928963e-01 7.423380624949e-01 7.504604246807e-01 7.542744622463e-01 7.546033354698e-01 7.532020822557e-01 7.521498045790e-01 7.531122424514e-01 7.567720020069e-01 7.625862268700e-01 7.689636779898e-01 7.737463119016e-01 7.747685496741e-01 7.703383223202e-01 7.595567081406e-01 7.424116155651e-01 7.197077949760e-01 6.928037512237e-01 6.632868932808e-01 6.326246036406e-01 6.019622007876e-01 5.721127573918e-01 5.437242394757e-01 5.175356589212e-01 4.945250989892e-01 4.758214913646e-01 4.624602773333e-01 4.550326778109e-01 4.534835044480e-01 4.571849708269e-01 4.651391437589e-01 4.762058787199e-01 4.891838371135e-01 5.028207496201e-01 5.158441610420e-01 5.270821468825e-01 5.357078416563e-01 5.414810258585e-01 5.449276410806e-01 5.473258650542e-01 5.505028299176e-01 5.564460764836e-01 5.668392943865e-01 5.826908735339e-01 6.041846404148e-01 6.307808962877e-01 6.614697118763e-01 6.950346114210e-01 7.302276353423e-01 7.658580045464e-01 8.008239805726e-01 8.341189665270e-01 8.648312867354e-01 8.921514173479e-01 9.154052486927e-01 9.340335942824e-01 9.476273054324e-01 9.558929903249e-01 9.586657996264e-01
 9.609585284779e-01 9.584936269702e-01 9.510904247511e-01 9.387310181589e-01 9.214269739049e-01 8.992732261108e-01 8.725205531801e-01 8.416326106690e-01 8.073354317066e-01 7.706231671538e-01 7.327230336064e-01 6.950505635693e-01 6.591119646551e-01 6.264119165631e-01 5.983350274211e-01 5.759559109235e-01 5.597950937384e-01 5.496045848930e-01 5.442346278568e-01 5.418085488591e-01 5.400799664511e-01 5.369245133771e-01 5.307927322894e-01 5.209939118883e-01 5.077746366244e-01 4.922387412316e-01 4.760691648510e-01 4.612281459805e-01 4.496019601052e-01 4.427111972951e-01 4.415259410962e-01 4.463738480169e-01 4.570285808580e-01 4.728763366220e-01 4.931697961446e-01 5.172234010076e-01 5.444988548746e-01 5.745097511625e-01 6.066083002915e-01 6.397788273654e-01 6.725587112342e-01 7.031670542218e-01 7.297913798289e-01 7.509454952257e-01 7.657874647722e-01 7.742669243269e-01 7.771683114943e-01 7.759495677801e-01 7.724821051817e-01 7.687003883274e-01 7.661936486232e-01 7.658092975354e-01 7.674016036285e-01 7.698115247878e-01 7.711736283665e-01 7.694531391941e-01 7.630928119465e-01 7.515422937511e-01 7.355159174279e-01 7.168958679877e-01 6.982830773601e-01 6.823546713560e-01 6.712563608627e-01 6.663496289339e-01 6.683183062997e-01 6.773952023044e-01 6.933845099630e-01 7.153372968259e-01 7.411529515866e-01 7.675304114119e-01 7.904543290319e-01 8.060678549591e-01 8.116068852548e-01 8.060688237167e-01 7.904536048557e-01 7.675308597191e-01 7.411530087952e-01 7.153385429872e-01 6.933844380964e-01 6.773943892842e-01 6.683195863990e-01 6.663504953759e-01 6.712551605558e-01 6.823534194600e-01 6.982844107087e-01 7.168952769396e-01 7.355160851450e-01 7.515427813086e-01 7.630925826273e-01 7.694530449989e-01 7.711737781187e-01 7.698122584571e-01 7.674009708934e-01 7.658099184385e-01 7.661935511075e-01 7.687017330386e-01 7.724820397421e-01 7.759501899606e-01 7.771690199434e-01 7.742654963034e-01 7.657871055733e-01 7.509470267367e-01 7.297917815122e-01 7.031679517252e-01 6.725595328463e-01 6.397779840796e-01 6.066066023102e-01 5.745108402707e-01 5.444993362205e-01 5.172220203269e-01 4.931703672230e-01 4.728766117676e-01 4.570282918958e-01 4.463749630472e-01 4.415252923346e-01 4.427130550681e-01 4.496014753014e-01 4.612276887076e-01 4.760696829340e-01 4.922368265838e-01 5.077748697439e-01 5.209928063610e-01 5.307939731195e-01 5.369246722821e-01 5.400789252091e-01 5.418089117913e-01 5.442341959479e-01 5.496039995565e-01 5.597972222864e-01 5.759547598991e-01 5.983359736531e-01 6.264113034580e-01 6.591109752935e-01 6.950503208675e-01 7.327239519536e-01 7.706230057466e-01 8.073347824018e-01 8.416325746735e-01 8.725208666754e-01 8.992731612655e-01 9.214273511768e-01 9.387299319318e-01 9.510918168548e-01 9.584933995846e-01 9.609585284779e-01
 9.705501362493e-01 9.683904176412e-01 9.618434495914e-01 9.507227066183e-01 9.347836410267e-01 9.138265283086e-01 8.878212866854e-01 8.570162367967e-01 8.220464897368e-01 7.839504236029e-01 7.441145136366e-01 7.041823356579e-01 6.658995646557e-01 6.309591762575e-01 6.008509601992e-01 5.766812714605e-01 5.589570776377e-01 5.473990106320e-01 5.408203037663e-01 5.372840937196e-01 5.344419519814e-01 5.300127293251e-01 5.222640695080e-01 5.103541771069e-01 4.944991867650e-01 4.759839451620e-01 4.569536441577e-01 4.400638012218e-01 4.279238134155e-01 4.224668842517e-01 4.244943059713e-01 4.336225526089e-01 4.487189621788e-01 4.685283238195e-01 4.921568646822e-01 5.191955465366e-01 5.495082053287e-01 5.828062278571e-01 6.182626012542e-01 6.543625494696e-01 6.890572742252e-01 7.201441417741e-01 7.457535581642e-01 7.647241575946e-01 7.768436460848e-01 7.828251712261e-01 7.841479107355e-01 7.827157693788e-01 7.804847447273e-01 7.790944919799e-01 7.795485596001e-01 7.819964889435e-01 7.856646462046e-01 7.889787005180e-01 7.899179476897e-01 7.865020854193e-01 7.773564805366e-01 7.621508514035e-01 7.417973136771e-01 7.183382640017e-01 6.945150494173e-01 6.731560057238e-01 6.566234882067e-01 6.465562584842e-01 6.439572679317e-01 6.493521343136e-01 6.627223509567e-01 6.831165334854e-01 7.082530868825e-01 7.345284499615e-01 7.576206943974e-01 7.734334583406e-01 7.790550672263e-01 7.734339539314e-01 7.576214513361e-01 7.345276749070e-01 7.082520009460e-01 6.831187096038e-01 6.627220940108e-01 6.493524699539e-01 6.439584153268e-01 6.465563385732e-01 6.566227073224e-01 6.731553743055e-01 6.945157339334e-01 7.183379956846e-01 7.417974856241e-01 7.621512135044e-01 7.773565335885e-01 7.865027891262e-01 7.899166687700e-01 7.889792575221e-01 7.856630987237e-01 7.819969025576e-01 7.795485243081e-01 7.790943972888e-01 7.804840325000e-01 7.827156952249e-01 7.841489513172e-01 7.828237478785e-01 7.768436579815e-01 7.647251744952e-01 7.457525175701e-01 7.201453310735e-01 6.890563995851e-01 6.543635444051e-01 6.182609001444e-01 5.828067094373e-01 5.495091839937e-01 5.191953908401e-01 4.921556314760e-01 4.685275507352e-01 4.487201841782e-01 4.336232371724e-01 4.244945162529e-01 4.224677914390e-01 4.279229487180e-01 4.400631191109e-01 4.569545815166e-01 4.759831817516e-01 4.944999490323e-01 5.103532060775e-01 5.222648186353e-01 5.300120708218e-01 5.344413361422e-01 5.372844209955e-01 5.408195230724e-01 5.473979110369e-01 5.589592567073e-01 5.766802226990e-01 6.008514338035e-01 6.309576270818e-01 6.658997942038e-01 7.041821420216e-01 7.441150039109e-01 7.839502847714e-01 8.220471350562e-01 8.570157962428e-01 8.878198581349e-01 9.138289474787e-01 9.347839781246e-01 9.507222143997e-01 9.618439496829e-01 9.683904829440e-01 9.705501362493e-01
 9.889311756123e-01 9.869809252989e-01 9.810192012043e-01 9.707393130304e-01 9.557122885957e-01 9.355197281737e-01 9.099219860282e-01 8.790122131968e-01 8.433534143524e-01 8.040176182866e-01 7.624973703129e-01 7.205815920280e-01 6.801542865884e-01 6.429925558028e-01 6.106037546082e-01 5.840656555599e-01 5.638590945588e-01 5.497085287459e-01 5.405021003654e-01 5.343936678743e-01 5.291007095067e-01 5.223364222225e-01 5.122739464028e-01 4.979290489525e-01 4.793994612444e-01 4.579923027805e-01 4.361439433734e-01 4.170754343240e-01 4.041100593420e-01 3.996909363324e-01 4.045866264647e-01 4.178448505015e-01 4.375994485674e-01 4.621077342744e-01 4.903751206117e-01 5.221199884265e-01 5.572900044769e-01 5.954270640195e-01 6.352551586717e-01 6.747031242253e-01 7.112802494214e-01 7.426244852236e-01 7.670564273266e-01 7.838862338724e-01 7.935402724723e-01 7.973903423294e-01 7.974414654869e-01 7.958814819392e-01 7.946568382906e-01 7.951090497666e-01 7.977477225347e-01 8.021728448173e-01 8.071324996858e-01 8.107480653282e-01 8.108920303223e-01 8.056364277689e-01 7.937387291635e-01 7.750043086561e-01 7.504279186945e-01 7.220896814519e-01 6.927626369426e-01 6.653889534516e-01 6.425815996587e-01 6.263613363672e-01 6.181614123469e-01 6.188624120367e-01 6.286166400280e-01 6.464348817078e-01 6.698398006174e-01 6.949860774763e-01 7.173642985821e-01 7.327736819224e-01 7.382622511863e-01 7.327734026773e-01 7.173646168705e-01 6.949856874463e-01 6.698387000545e-01 6.464367023090e-01 6.286172303644e-01 6.188632193901e-01 6.181612154823e-01 6.263619037764e-01 6.425814472822e-01 6.653896292372e-01 6.927631869764e-01 7.220878674723e-01 7.504270307448e-01 7.750048239190e-01 7.937394798740e-01 8.056380502991e-01 8.108909996239e-01 8.107476770567e-01 8.071319204261e-01 8.021735236885e-01 7.977488141926e-01 7.951087558042e-01 7.946552696726e-01 7.958818605778e-01 7.974416274433e-01 7.973897166075e-01 7.935404878622e-01 7.838862572437e-01 7.670541415903e-01 7.426258444559e-01 7.112791042436e-01 6.747046481669e-01 6.352542700342e-01 5.954269430093e-01 5.572917354314e-01 5.221200303463e-01 4.903733550093e-01 4.621073698555e-01 4.376002245263e-01 4.178447103240e-01 4.045866645541e-01 3.996915925742e-01 4.041093795078e-01 4.170758212124e-01 4.361456725121e-01 4.579933445760e-01 4.793988364333e-01 4.979279601019e-01 5.122760225165e-01 5.223360062200e-01 5.291003043821e-01 5.343941252479e-01 5.405017204613e-01 5.497078241183e-01 5.638601024481e-01 5.840650807575e-01 6.106038886699e-01 6.429911554616e-01 6.801549514861e-01 7.205811805347e-01 7.624972321917e-01 8.040168783638e-01 8.433553245011e-01 8.790114533605e-01 9.099204646050e-01 9.355211874371e-01 9.557127321971e-01 9.707392314247e-01 9.810201014658e-01 9.869810260771e-01 9.889311756123e-01
 1.014322119426e+00 1.012478846511e+00 1.006815506475e+00 9.969501472028e-01 9.823360313482e-01 9.624176136545e-01 9.368192255472e-01 9.055406677058e-01 8.691144065799e-01 8.286448682840e-01 7.857177887675e-01 7.422208967219e-01 7.001104552502e-01 6.611741678809e-01 6.268629315079e-01 5.981630698000e-01 5.754833582672e-01 5.585528801107e-01 5.463732583031e-01 5.372898007117e-01 5.292193813680e-01 5.200025037383e-01 5.078079278814e-01 4.915105455695e-01 4.709970048853e-01 4.473913219107e-01 4.231155086708e-01 4.016626417633e-01 3.868951111656e-01 3.818478635141e-01 3.875984172346e-01 4.030849489802e-01 4.261334236502e-01 4.547741603827e-01 4.879246060047e-01 5.252052242594e-01 5.662672148067e-01 6.101093564840e-01 6.548075615000e-01 6.977414515556e-01 7.361481829319e-01 7.677402063452e-01 7.911959051172e-01 8.063602279101e-01 8.142264657755e-01 8.166521661814e-01 8.159573456065e-01 8.144467857815e-01 8.139863853064e-01 8.156841512793e-01 8.197051036174e-01 8.252885324192e-01 8.308657022085e-01 8.343502633970e-01 8.335402878101e-01 8.265411214423e-01 8.121942771337e-01 7.903666061947e-01 7.620624283176e-01 7.293129643969e-01 6.948578109572e-01 6.617049760659e-01 6.327189200417e-01 6.103318316287e-01 5.964368657500e-01 5.922687298552e-01 5.981081443770e-01 6.128783609840e-01 6.339115772852e-01 6.572029975045e-01 6.781948814823e-01 6.927258976208e-01 6.979109738341e-01 6.927246468023e-01 6.781958769469e-01 6.572038541787e-01 6.339111307048e-01 6.128797814997e-01 5.981083805838e-01 5.922696829713e-01 5.964371723979e-01 6.103332673773e-01 6.327184178200e-01 6.617062119639e-01 6.948569466607e-01 7.293131579987e-01 7.620624153061e-01 7.903668994071e-01 8.121955026763e-01 8.265410456626e-01 8.335403591475e-01 8.343512261451e-01 8.308648499273e-01 8.252887407942e-01 8.197055574860e-01 8.156824741886e-01 8.139857620158e-01 8.144481921736e-01 8.159568328726e-01 8.166517523189e-01 8.142258938285e-01 8.063597463894e-01 7.911951700580e-01 7.677418503569e-01 7.361482122051e-01 6.977417600092e-01 6.548077032037e-01 6.101093514941e-01 5.662665506115e-01 5.252041349310e-01 4.879237845051e-01 4.547738991736e-01 4.261332417667e-01 4.030837069169e-01 3.875984934031e-01 3.818498610843e-01 3.868945764486e-01 4.016640861396e-01 4.231156972442e-01 4.473910585025e-01 4.709961569770e-01 4.915108598155e-01 5.078086321071e-01 5.200033842478e-01 5.292180479965e-01 5.372915064212e-01 5.463728600970e-01 5.585523082899e-01 5.754837735503e-01 5.981631469214e-01 6.268631340564e-01 6.611731426076e-01 7.001109276696e-01 7.422202331696e-01 7.857166472832e-01 8.286434560234e-01 8.691152098259e-01 9.055409236751e-01 9.368187428227e-01 9.624177281901e-01 9.823365602017e-01 9.969490519328e-01 1.006816635488e+00 1.012479063273e+00 1.014322119426e+00
 1.043818654552e+00 1.042052532370e+00 1.036599778855e+00 1.027016367451e+00 1.012665401336e+00 9.928798182613e-01 9.671782038002e-01 9.354967254719e-01 8.983599158543e-01 8.569224315013e-01 8.128756777535e-01 7.682148668418e-01 7.249653453474e-01 6.849285418541e-01 6.494855936282e-01 6.195055350327e-01 5.952856810043e-01 5.765148858784e-01 5.622780243205e-01 5.511135203715e-01 5.411799909845e-01 5.305147203349e-01 5.173318221139e-01 5.003683465281e-01 4.792188887520e-01 4.546260349215e-01 4.286738318668e-01 4.047112967296e-01 3.867847162346e-01 3.784975901417e-01 3.816961377844e-01 3.959753747000e-01 4.195296746198e-01 4.504885179531e-01 4.876461118493e-01 5.302245226986e-01 5.771900158443e-01 6.266923774210e-01 6.760400719052e-01 7.221203950267e-01 7.620585525583e-01 7.938016747453e-01 8.164813475301e-01 8.304752991721e-01 8.372358767130e-01 8.389285610753e-01 8.379986295297e-01 8.367284804381e-01 8.368734548298e-01 8.393843766238e-01 8.442350499927e-01 8.504531729461e-01 8.562665006178e-01 8.594372057093e-01 8.576973013417e-01 8.491651172620e-01 8.327466362344e-01 8.083512572246e-01 7.769838508655e-01 7.406137493191e-01 7.019377402252e-01 6.640104350383e-01 6.299102382845e-01 6.024240225081e-01 5.838276248857e-01 5.755986437243e-01 5.780466960132e-01 5.899436875559e-01 6.084555650652e-01 6.295355110299e-01 6.487344465626e-01 6.620757844964e-01 6.668432664529e-01 6.620743537773e-01 6.487353594248e-01 6.295372629899e-01 6.084547340909e-01 5.899441229736e-01 5.780465003381e-01 5.755997191609e-01 5.838276222396e-01 6.024258466886e-01 6.299093533067e-01 6.640108762204e-01 7.019361895093e-01 7.406149015484e-01 7.769838451074e-01 8.083520844771e-01 8.327466707506e-01 8.491642085441e-01 8.576966169727e-01 8.594388102328e-01 8.562651670765e-01 8.504529648361e-01 8.442344510767e-01 8.393822819396e-01 8.368739574480e-01 8.367292586187e-01 8.379971358085e-01 8.389292732536e-01 8.372362296750e-01 8.304744021126e-01 8.164810685662e-01 7.938030477328e-01 7.620582459591e-01 7.221194605067e-01 6.760409802315e-01 6.266934841072e-01 5.771883446272e-01 5.302242893082e-01 4.876460587465e-01 4.504880119440e-01 4.195286495860e-01 3.959747523882e-01 3.816961818302e-01 3.784988548448e-01 3.867837800051e-01 4.047125010202e-01 4.286738024631e-01 4.546264715790e-01 4.792186454329e-01 5.003699468851e-01 5.173310637244e-01 5.305152379904e-01 5.411794753805e-01 5.511150920304e-01 5.622770243897e-01 5.765145812800e-01 5.952857554942e-01 6.195059670390e-01 6.494854840131e-01 6.849284469037e-01 7.249661498223e-01 7.682140398375e-01 8.128762121874e-01 8.569215438061e-01 8.983602528954e-01 9.354976840809e-01 9.671782213324e-01 9.928809291305e-01 1.012665557023e+00 1.027015858147e+00 1.036600342612e+00 1.042052755620e+00 1.043818654552e+00
 1.076302001214e+00 1.074671565913e+00 1.069591917989e+00 1.060533539124e+00 1.046734361079e+00 1.027376305773e+00 1.001843026401e+00 9.699833068674e-01 9.323025526808e-01 8.900214528297e-01 8.449523253417e-01 7.992468833167e-01 7.550664502016e-01 7.142970388944e-01 6.783184727650e-01 6.479255456544e-01 6.233074312851e-01 6.040752350201e-01 5.893265987368e-01 5.777191649110e-01 5.675931073030e-01 5.571351673742e-01 5.445812425862e-01 5.285015022197e-01 5.081471129305e-01 4.837812729656e-01 4.569767348212e-01 4.306572827830e-01 4.087381196660e-01 3.952052195576e-01 3.929074325045e-01 4.027339837043e-01 4.239297562279e-01 4.550925263335e-01 4.948640403369e-01 5.418007445362e-01 5.938877229277e-01 6.482577712325e-01 7.014275014370e-01 7.498851555510e-01 7.907618938306e-01 8.223304977140e-01 8.442112435589e-01 8.572741255541e-01 8.633317318058e-01 8.647153483288e-01 8.638663460306e-01 8.629622898804e-01 8.636412086667e-01 8.667486019684e-01 8.721622645857e-01 8.787722585518e-01 8.846555730211e-01 8.874392895824e-01 8.847829958829e-01 8.748259768808e-01 8.565488233204e-01 8.299484679494e-01 7.960657026868e-01 7.568658300434e-01 7.150275001783e-01 6.736493622691e-01 6.359632551750e-01 6.049927653272e-01 5.832328587051e-01 5.722380617021e-01 5.722097480874e-01 5.817268831676e-01 5.978494313869e-01 6.166160505892e-01 6.338265579493e-01 6.458145399963e-01 6.501002468914e-01 6.458139785004e-01 6.338264606785e-01 6.166164199956e-01 5.978482386845e-01 5.817263229711e-01 5.722106364148e-01 5.722382745710e-01 5.832323094385e-01 6.049939698556e-01 6.359624751717e-01 6.736495944207e-01 7.150277051950e-01 7.568651562000e-01 7.960654972320e-01 8.299488016473e-01 8.565491220122e-01 8.748269064153e-01 8.847825390556e-01 8.874394231735e-01 8.846547754444e-01 8.787725466294e-01 8.721616015225e-01 8.667490045450e-01 8.636419339015e-01 8.629624031196e-01 8.638635424228e-01 8.647165609032e-01 8.633328281751e-01 8.572735058891e-01 8.442110750541e-01 8.223322654862e-01 7.907609839311e-01 7.498845492661e-01 7.014282189933e-01 6.482575637306e-01 5.938867741517e-01 5.418008795039e-01 4.948635557148e-01 4.550927992601e-01 4.239291545131e-01 4.027331809773e-01 3.929072869214e-01 3.952049200590e-01 4.087365318292e-01 4.306587885058e-01 4.569764186955e-01 4.837814994181e-01 5.081462509114e-01 5.285023211716e-01 5.445792213877e-01 5.571356827565e-01 5.675935306149e-01 5.777199917245e-01 5.893254026962e-01 6.040738124808e-01 6.233078535963e-01 6.479248844733e-01 6.783179074447e-01 7.142964312898e-01 7.550665190947e-01 7.992446884564e-01 8.449536227661e-01 8.900202364610e-01 9.323032138160e-01 9.699833944205e-01 1.001842477348e+00 1.027377014201e+00 1.046733906464e+00 1.060533562640e+00 1.069592605333e+00 1.074670609408e+00 1.076302001214e+00
 1.113925260553e+00 1.112534670248e+00 1.108124469012e+00 1.100029209870e+00 1.087282586286e+00 1.068837659113e+00 1.043868806768e+00 1.012073542833e+00 9.738976653093e-01 9.306041554270e-01 8.841445354488e-01 8.368766287575e-01 7.911976859557e-01 7.491962855897e-01 7.123898210783e-01 6.816118889512e-01 6.570054667890e-01 6.381136867112e-01 6.239899893146e-01 6.133064967362e-01 6.044554371187e-01 5.956351795995e-01 5.850003170076e-01 5.708812886394e-01 5.521613639559e-01 5.286515654709e-01 5.014574967451e-01 4.731117807316e-01 4.473558874465e-01 4.284441503211e-01 4.201106659050e-01 4.246030888927e-01 4.424510035567e-01 4.729089331250e-01 5.144716242260e-01 5.649276767525e-01 6.212033945132e-01 6.794404626170e-01 7.354623788943e-01 7.854635393046e-01 8.266556060329e-01 8.576669571793e-01 8.785867850926e-01 8.907269720188e-01 8.961871970476e-01 8.973917304688e-01 8.967173242782e-01 8.962139980374e-01 8.973976137455e-01 9.010281174218e-01 9.068963103356e-01 9.137705781111e-01 9.195817096913e-01 9.218228957323e-01 9.180936055278e-01 9.065792567948e-01 8.863816648019e-01 8.576464748092e-01 8.215189102662e-01 7.800219808508e-01 7.358441564681e-01 6.920992104393e-01 6.520828432865e-01 6.189067187211e-01 5.951123545916e-01 5.821901470063e-01 5.801727644211e-01 5.874875490754e-01 6.011847801512e-01 6.175043267824e-01 6.325802935123e-01 6.431080712250e-01 6.468755397057e-01 6.431091336648e-01 6.325801457958e-01 6.175050453032e-01 6.011840891394e-01 5.874866069671e-01 5.801749923380e-01 5.821896901589e-01 5.951113493349e-01 6.189078135196e-01 6.520824249985e-01 6.921004222441e-01 7.358443128619e-01 7.800211967046e-01 8.215204101290e-01 8.576459384674e-01 8.863828692554e-01 9.065805393081e-01 9.180933784356e-01 9.218227024578e-01 9.195811514900e-01 9.137715613381e-01 9.068939559355e-01 9.010277819440e-01 8.973990242934e-01 8.962131969594e-01 8.967155703955e-01 8.973923758899e-01 8.961876310340e-01 8.907271554984e-01 8.785869602321e-01 8.576681670013e-01 8.266554169176e-01 7.854637694493e-01 7.354624133786e-01 6.794392223282e-01 6.212027729261e-01 5.649263043041e-01 5.144708228024e-01 4.729092950273e-01 4.424511401591e-01 4.246026125107e-01 4.201114635326e-01 4.284444818809e-01 4.473559515971e-01 4.731121052835e-01 5.014565302277e-01 5.286508238028e-01 5.521614178195e-01 5.708812356800e-01 5.849986869649e-01 5.956371853359e-01 6.044552573623e-01 6.133071463774e-01 6.239885856470e-01 6.381129023683e-01 6.570062761548e-01 6.816105673669e-01 7.123900401304e-01 7.491969835783e-01 7.911979856639e-01 8.368750631035e-01 8.841455545476e-01 9.306042836974e-01 9.738985061604e-01 1.012073084448e+00 1.043869335507e+00 1.068837887460e+00 1.087282424829e+00 1.100028987859e+00 1.108125579650e+00 1.112533513998e+00 1.113925260553e+00
 1.161327350396e+00 1.160256709794e+00 1.156738790763e+00 1.149919760370e+00 1.138558096838e+00 1.121299324893e+00 1.097029482983e+00 1.065225622861e+00 1.026212308989e+00 9.812480383733e-01 9.324142554368e-01 8.823028545603e-01 8.336322427676e-01 7.888318114578e-01 7.497262502814e-01 7.173513967037e-01 6.919439500805e-01 6.730402035874e-01 6.596382989864e-01 6.503398838582e-01 6.434410428722e-01 6.369856708617e-01 6.288847362236e-01 6.171382188968e-01 6.002381713319e-01 5.776274294864e-01 5.501126972221e-01 5.200581269317e-01 4.912382768481e-01 4.682558959044e-01 4.555826263042e-01 4.565145693000e-01 4.725517655971e-01 5.033978548739e-01 5.473046277371e-01 6.013158733404e-01 6.614510650873e-01 7.230620727933e-01 7.814629636461e-01 8.326685143134e-01 8.740030716417e-01 9.044161054511e-01 9.244137532056e-01 9.356857911627e-01 9.405809163674e-01 9.416100910136e-01 9.410950007066e-01 9.409730839111e-01 9.426409258359e-01 9.467498811357e-01 9.529762027121e-01 9.599502038146e-01 9.654426945168e-01 9.668308456166e-01 9.616926974755e-01 9.482970604237e-01 9.259233022068e-01 8.949106455009e-01 8.565670897283e-01 8.129928472884e-01 7.668752809261e-01 7.212796579604e-01 6.794383479294e-01 6.444048763246e-01 6.186496289988e-01 6.035632276409e-01 5.990864507950e-01 6.036287676030e-01 6.143706567944e-01 6.278275221787e-01 6.404936981110e-01 6.494095785892e-01 6.526107119335e-01 6.494098600987e-01 6.404935851325e-01 6.278288768484e-01 6.143695229501e-01 6.036289098496e-01 5.990864775406e-01 6.035635540365e-01 6.186486982981e-01 6.444055062251e-01 6.794371390572e-01 7.212811305151e-01 7.668742673137e-01 8.129923110340e-01 8.565683837177e-01 8.949104545067e-01 9.259229076141e-01 9.482982595020e-01 9.616915132108e-01 9.668318126451e-01 9.654423506848e-01 9.599508470818e-01 9.529753091860e-01 9.467474693964e-01 9.426412592067e-01 9.409729264060e-01 9.410944018468e-01 9.416102323694e-01 9.405815409660e-01 9.356858245717e-01 9.244138282385e-01 9.044170479597e-01 8.740025190287e-01 8.326687918119e-01 7.814640285800e-01 7.230604800500e-01 6.614519489101e-01 6.013154363657e-01 5.473036231054e-01 5.033985639709e-01 4.725528781997e-01 4.565147105422e-01 4.555820314001e-01 4.682566363221e-01 4.912387718037e-01 5.200562725064e-01 5.501120891554e-01 5.776275120278e-01 6.002395317464e-01 6.171384502413e-01 6.288847206536e-01 6.369863551411e-01 6.434402725019e-01 6.503394379748e-01 6.596372003673e-01 6.730397494586e-01 6.919436159690e-01 7.173502943828e-01 7.497253905985e-01 7.888341964768e-01 8.336331677877e-01 8.823021735183e-01 9.324149728962e-01 9.812491845214e-01 1.026212020349e+00 1.065225453422e+00 1.097030420204e+00 1.121300053634e+00 1.138558346869e+00 1.149919225342e+00 1.156739472484e+00 1.160256700481e+00 1.161327350396e+00
 1.223069286213e+00 1.222312686001e+00 1.219665159071e+00 1.214061000128e+00 1.203952722513e+00 1.187645225783e+00 1.163694738224e+00 1.131309156686e+00 1.090638877772e+00 1.042889698351e+00 9.902241866162e-01 9.354682420248e-01 8.817031012337e-01 8.318068158827e-01 7.880744383973e-01 7.519392302715e-01 7.239122872843e-01 7.036525241584e-01 6.901476420424e-01 6.818827412439e-01 6.769355391240e-01 6.730221101170e-01 6.676354848789e-01 6.583232680862e-01 6.431522661462e-01 6.212595211681e-01 5.933257837007e-01 5.617902793872e-01 5.307395040903e-01 5.053132032082e-01 4.907095099672e-01 4.909631172226e-01 5.080408486976e-01 5.416325404610e-01 5.895229420520e-01 6.480669667802e-01 7.126009950808e-01 7.779531878174e-01 8.391256240692e-01 8.920393068846e-01 9.341175544548e-01 9.645557453809e-01 9.841777012379e-01 9.949800545059e-01 9.995450350686e-01 1.000496646645e+00 1.000162889898e+00 1.000414694447e+00 1.002538454206e+00 1.007051814119e+00 1.013484066413e+00 1.020304331596e+00 1.025146668922e+00 1.025308929427e+00 1.018395481593e+00 1.002804312787e+00 9.780150537268e-01 9.445830189397e-01 9.039780261807e-01 8.583598933709e-01 8.103608325385e-01 7.629051414999e-01 7.190404970226e-01 6.816526898837e-01 6.530958705634e-01 6.347288064718e-01 6.265605951554e-01 6.271736247632e-01 6.340196732034e-01 6.439398404342e-01 6.537696041498e-01 6.608457320180e-01 6.634095421720e-01 6.608459333649e-01 6.537682828963e-01 6.439413582417e-01 6.340192581600e-01 6.271754173366e-01 6.265592175505e-01 6.347295973081e-01 6.530960303520e-01 6.816523630160e-01 7.190393837873e-01 7.629061577930e-01 8.103594557943e-01 8.583600093685e-01 9.039781434321e-01 9.445830343378e-01 9.780153075509e-01 1.002806046370e+00 1.018395119282e+00 1.025309827012e+00 1.025145167959e+00 1.020305474297e+00 1.013484919258e+00 1.007050839772e+00 1.002537891679e+00 1.000414867280e+00 1.000162107199e+00 1.000496591557e+00 9.995457514364e-01 9.949810729401e-01 9.841775800154e-01 9.645558613697e-01 9.341185363736e-01 8.920382080555e-01 8.391262519229e-01 7.779519689786e-01 7.126009019032e-01 6.480657858534e-01 5.895224500923e-01 5.416317679256e-01 5.080406871834e-01 4.909641162229e-01 4.907096870108e-01 5.053139376939e-01 5.307395201221e-01 5.617897622816e-01 5.933251895682e-01 6.212608531174e-01 6.431522872865e-01 6.583233420632e-01 6.676364312863e-01 6.730218127504e-01 6.769355730479e-01 6.818839157959e-01 6.901472130811e-01 7.036511773639e-01 7.239127731134e-01 7.519387026103e-01 7.880733059689e-01 8.318081226997e-01 8.817032385136e-01 9.354680358285e-01 9.902247385082e-01 1.042890216535e+00 1.090638927059e+00 1.131309094015e+00 1.163694160891e+00 1.187646330881e+00 1.203952962910e+00 1.214060002882e+00 1.219665231077e+00 1.222312936433e+00 1.223069286213e+00
 1.300761590477e+00 1.300223210567e+00 1.298163645647e+00 1.293321883982e+00 1.283868936723e+00 1.267792290652e+00 1.243333108212e+00 1.209421854935e+00 1.166006945061e+00 1.114201087378e+00 1.056193558305e+00 9.950089556034e-01 9.340860813493e-01 8.768032124372e-01 8.260381165863e-01 7.837943164913e-01 7.510478285297e-01 7.277509211257e-01 7.129840464177e-01 7.051166586368e-01 7.019059724197e-01 7.005827214612e-01 6.980478292755e-01 6.912514552481e-01 6.777821010397e-01 6.564974157658e-01 6.280596281605e-01 5.951753874581e-01 5.624628627393e-01 5.357964374852e-01 5.211491080477e-01 5.231012767288e-01 5.436758514262e-01 5.821476568148e-01 6.356440706168e-01 6.998952674954e-01 7.697615891842e-01 8.397613628796e-01 9.047210095673e-01 9.604998928985e-01 1.004559291323e+00 1.036224798113e+00 1.056507525145e+00 1.067628509686e+00 1.072376350914e+00 1.073532337881e+00 1.073502055231e+00 1.074153735608e+00 1.076689356983e+00 1.081493423073e+00 1.087935259013e+00 1.094337325801e+00 1.098238562704e+00 1.096914616653e+00 1.088038328062e+00 1.070155345050e+00 1.042935811468e+00 1.007122973395e+00 9.643124406629e-01 9.166778883834e-01 8.667334423826e-01 8.171905199871e-01 7.708373729455e-01 7.303380654369e-01 6.979414880902e-01 6.750639473086e-01 6.619354703112e-01 6.574811313100e-01 6.595257374451e-01 6.652724480125e-01 6.718701692038e-01 6.768978162104e-01 6.787606656742e-01 6.768993754968e-01 6.718685866683e-01 6.652739681020e-01 6.595253904805e-01 6.574827682842e-01 6.619359377291e-01 6.750629936727e-01 6.979406621718e-01 7.303372867724e-01 7.708364823278e-01 8.171914991711e-01 8.667324317615e-01 9.166773108663e-01 9.643129694174e-01 1.007123058354e+00 1.042935416445e+00 1.070156080680e+00 1.088038519069e+00 1.096915315911e+00 1.098235198872e+00 1.094338218911e+00 1.087935645992e+00 1.081493815562e+00 1.076688807481e+00 1.074152871437e+00 1.073502437289e+00 1.073532462154e+00 1.072377062006e+00 1.067629978984e+00 1.056507500152e+00 1.036223640814e+00 1.004562274071e+00 9.604993329628e-01 9.047215329377e-01 8.397609255196e-01 7.697612324170e-01 6.998939940402e-01 6.356443908882e-01 5.821464363361e-01 5.436756619839e-01 5.231005787794e-01 5.211508076800e-01 5.357964295731e-01 5.624630026400e-01 5.951754626818e-01 6.280593475554e-01 6.564983868899e-01 6.777810502584e-01 6.912512603349e-01 6.980480198963e-01 7.005830071092e-01 7.019062068807e-01 7.051173167408e-01 7.129834237019e-01 7.277504216642e-01 7.510480496131e-01 7.837950047966e-01 8.260389290429e-01 8.768043907912e-01 9.340847515541e-01 9.950090396371e-01 1.056193432534e+00 1.114200343884e+00 1.166008197016e+00 1.209421253449e+00 1.243332596692e+00 1.267793759767e+00 1.283869696612e+00 1.293321121694e+00 1.298162789085e+00 1.300223075584e+00 1.300761590477e+00
 1.391540263413e+00 1.391082437937e+00 1.389209568029e+00 1.384509558619e+00 1.374931687249e+00 1.358206843969e+00 1.332309887740e+00 1.295930381629e+00 1.248814796660e+00 1.191955954174e+00 1.127539754532e+00 1.058737915513e+00 9.893104467789e-01 9.231260537581e-01 8.636855357759e-01 8.136602073188e-01 7.746420230496e-01 7.470453601832e-01 7.301670875302e-01 7.222900463848e-01 7.207928106847e-01 7.222810457815e-01 7.229061297227e-01 7.189103231390e-01 7.073382057655e-01 6.867759105596e-01 6.579162161487e-01 6.238231433838e-01 5.897500419297e-01 5.624019138874e-01 5.485401564635e-01 5.531748895345e-01 5.781944631469e-01 6.222947242585e-01 6.819386729657e-01 7.523466351794e-01 8.280667403384e-01 9.034345028873e-01 9.731560043870e-01 1.032999873107e+00 1.080368496541e+00 1.114570962894e+00 1.136672752140e+00 1.149015774896e+00 1.154558868961e+00 1.156263822845e+00 1.156682315860e+00 1.157741377742e+00 1.160609507814e+00 1.165564378200e+00 1.171841478461e+00 1.177660595973e+00 1.180515729818e+00 1.177710127024e+00 1.166996887020e+00 1.147052314519e+00 1.117689890364e+00 1.079778094334e+00 1.034987536839e+00 9.854593489944e-01 9.335663033003e-01 8.817927421674e-01 8.326502464704e-01 7.885908131896e-01 7.517799170992e-01 7.237497517027e-01 7.050330829689e-01 6.949704329274e-01 6.918186316001e-01 6.931501169538e-01 6.963925612593e-01 6.993276539614e-01 7.004783863954e-01 6.993292673121e-01 6.963917372691e-01 6.931496141115e-01 6.918191136303e-01 6.949708108762e-01 7.050336220058e-01 7.237483407762e-01 7.517799341460e-01 7.885901397081e-01 8.326495859333e-01 8.817921120669e-01 9.335657694827e-01 9.854577663689e-01 1.034988506473e+00 1.079780002657e+00 1.117687977281e+00 1.147052493707e+00 1.166997668367e+00 1.177710852434e+00 1.180514097046e+00 1.177662136785e+00 1.171840986853e+00 1.165564827540e+00 1.160609693226e+00 1.157740024973e+00 1.156683607309e+00 1.156264036840e+00 1.154558270361e+00 1.149017220339e+00 1.136673125496e+00 1.114569852847e+00 1.080369915579e+00 1.032998967537e+00 9.731563628989e-01 9.034344751918e-01 8.280674789118e-01 7.523462412472e-01 6.819393155896e-01 6.222938595600e-01 5.781950611697e-01 5.531746180825e-01 5.485401895762e-01 5.624017992292e-01 5.897505602305e-01 6.238218193863e-01 6.579148112092e-01 6.867756114730e-01 7.073375686656e-01 7.189106510649e-01 7.229072044647e-01 7.222805321884e-01 7.207917863507e-01 7.222910688924e-01 7.301655054678e-01 7.470463288891e-01 7.746408873251e-01 8.136597500676e-01 8.636860339509e-01 9.231283893896e-01 9.893086585294e-01 1.058738367427e+00 1.127539322598e+00 1.191956167430e+00 1.248815700132e+00 1.295929145989e+00 1.332310005066e+00 1.358207337896e+00 1.374931808173e+00 1.384508645076e+00 1.389209391852e+00 1.391083115989e+00 1.391540263413e+00
 1.488461128083e+00 1.487969520624e+00 1.485958298992e+00 1.480908639623e+00 1.470609862536e+00 1.452603388680e+00 1.424655829235e+00 1.385262493442e+00 1.333993957184e+00 1.271722121607e+00 1.200619441531e+00 1.123965533854e+00 1.045799346430e+00 9.704310560342e-01 9.019477229324e-01 8.436969401976e-01 7.979488695540e-01 7.656746007835e-01 7.464839606514e-01 7.386198113891e-01 7.390559986219e-01 7.436968137593e-01 7.478735479383e-01 7.470676755303e-01 7.377732161827e-01 7.183120703751e-01 6.894168127675e-01 6.544896079216e-01 6.193700374353e-01 5.914913255735e-01 5.782941960517e-01 5.851357835474e-01 6.137916132784e-01 6.625241514635e-01 7.273352186676e-01 8.031169887271e-01 8.842336777542e-01 9.648939750855e-01 1.039680935937e+00 1.104205028727e+00 1.155696895126e+00 1.193312724222e+00 1.218036782877e+00 1.232229252868e+00 1.238975722545e+00 1.241421492248e+00 1.242311999477e+00 1.243691776051e+00 1.246753852741e+00 1.251721854934e+00 1.257751369187e+00 1.263006634843e+00 1.264983062570e+00 1.261026200934e+00 1.248945555132e+00 1.227491655821e+00 1.196536669842e+00 1.157004339036e+00 1.110578790424e+00 1.059360185807e+00 1.005610497376e+00 9.516249546335e-01 8.996910558997e-01 8.520852690467e-01 8.109110061531e-01 7.778238844143e-01 7.536578152427e-01 7.381724120514e-01 7.300488156268e-01 7.272119567720e-01 7.273319791093e-01 7.283409991790e-01 7.288394974279e-01 7.283409334970e-01 7.273314089383e-01 7.272113990327e-01 7.300495040661e-01 7.381718422775e-01 7.536580509792e-01 7.778225027462e-01 8.109128822208e-01 8.520852764438e-01 8.996908372853e-01 9.516236034972e-01 1.005610318512e+00 1.059360167630e+00 1.110579678565e+00 1.157006061614e+00 1.196537062833e+00 1.227492000979e+00 1.248946976890e+00 1.261026288054e+00 1.264982733437e+00 1.263007938082e+00 1.257749920072e+00 1.251721698829e+00 1.246754487770e+00 1.243690359750e+00 1.242311415189e+00 1.241422121259e+00 1.238975067089e+00 1.232231041550e+00 1.218037235060e+00 1.193311907660e+00 1.155697438171e+00 1.104203628931e+00 1.039681007462e+00 9.648943890490e-01 8.842333263243e-01 8.031172463887e-01 7.273361341219e-01 6.625235330559e-01 6.137929452372e-01 5.851358233019e-01 5.782928007815e-01 5.914923120769e-01 6.193705720743e-01 6.544898127608e-01 6.894151956740e-01 7.183113584043e-01 7.377734280509e-01 7.470689126973e-01 7.478731136218e-01 7.436962840769e-01 7.390550420981e-01 7.386219584690e-01 7.464831857483e-01 7.656766949973e-01 7.979486990970e-01 8.436964248384e-01 9.019484650999e-01 9.704336009317e-01 1.045798301600e+00 1.123966309079e+00 1.200618566062e+00 1.271723803790e+00 1.333993582481e+00 1.385261281434e+00 1.424656936052e+00 1.452602331014e+00 1.470609443771e+00 1.480907768996e+00 1.485959421614e+00 1.487970400369e+00 1.488461128083e+00
 1.582123717936e+00 1.581554272704e+00 1.579284035709e+00 1.573715513801e+00 1.562522931965e+00 1.543100675504e+00 1.513059549091e+00 1.470731097565e+00 1.415544246092e+00 1.348268383137e+00 1.271059041058e+00 1.187292364972e+00 1.101239436428e+00 1.017586238579e+00 9.409177378413e-01 8.751816876262e-01 8.232736779973e-01 7.867170765668e-01 7.654663785234e-01 7.577721832059e-01 7.602314022283e-01 7.680911277863e-01 7.759104738071e-01 7.784767487312e-01 7.718000934694e-01 7.539693997959e-01 7.257411679144e-01 6.907563326074e-01 6.552436286439e-01 6.270900210592e-01 6.141368431331e-01 6.219791728824e-01 6.524255145132e-01 7.036459508676e-01 7.715187797140e-01 8.508420507611e-01 9.359106859930e-01 1.020844143081e+00 1.100077439684e+00 1.169000899979e+00 1.224582210564e+00 1.265717398727e+00 1.293202334623e+00 1.309335617585e+00 1.317272536356e+00 1.320348068095e+00 1.321517964046e+00 1.322999200263e+00 1.326068213637e+00 1.330953900036e+00 1.336788105142e+00 1.341728203667e+00 1.343281005337e+00 1.338812867081e+00 1.326136412165e+00 1.303974547759e+00 1.272158479348e+00 1.231577417798e+00 1.183890403737e+00 1.131176279844e+00 1.075649105147e+00 1.019506899204e+00 9.649039284100e-01 9.139832114039e-01 8.688000293300e-01 8.310997209116e-01 8.019810316227e-01 7.815846220525e-01 7.689893450325e-01 7.624450281350e-01 7.598273797288e-01 7.591689672477e-01 7.591098454843e-01 7.591684892842e-01 7.598270516450e-01 7.624461842258e-01 7.689891275268e-01 7.815844046133e-01 8.019810066440e-01 8.310986735609e-01 8.687996369111e-01 9.139832793672e-01 9.649034950932e-01 1.019506372665e+00 1.075649700255e+00 1.131176238076e+00 1.183890007723e+00 1.231577168132e+00 1.272159502642e+00 1.303974359120e+00 1.326136742837e+00 1.338812356209e+00 1.343279376423e+00 1.341728038320e+00 1.336786945814e+00 1.330952762676e+00 1.326068807990e+00 1.322998118809e+00 1.321516762499e+00 1.320348218538e+00 1.317273447220e+00 1.309336279594e+00 1.293203612646e+00 1.265717172136e+00 1.224583031494e+00 1.169000709029e+00 1.100077612887e+00 1.020844229364e+00 9.359095238491e-01 8.508427168896e-01 7.715195898740e-01 7.036454214136e-01 6.524261195574e-01 6.219790679478e-01 6.141368924439e-01 6.270904249106e-01 6.552439413466e-01 6.907579550702e-01 7.257404987579e-01 7.539689935589e-01 7.717995205632e-01 7.784769702017e-01 7.759084200277e-01 7.680909636099e-01 7.602322047633e-01 7.577728387404e-01 7.654654739571e-01 7.867181101052e-01 8.232739172409e-01 8.751821163588e-01 9.409187075616e-01 1.017587759504e+00 1.101238759215e+00 1.187293213345e+00 1.271058815256e+00 1.348268743520e+00 1.415542874168e+00 1.470729431289e+00 1.513061098022e+00 1.543100135604e+00 1.562522191843e+00 1.573715385059e+00 1.579284304607e+00 1.581554173417e+00 1.582123717936e+00
 1.662524529370e+00 1.661906523734e+00 1.659469770586e+00 1.653550848333e+00 1.641730232792e+00 1.621278304316e+00 1.589669261257e+00 1.545092342220e+00 1.486852727085e+00 1.415633027310e+00 1.333569483858e+00 1.244120860606e+00 1.151733852062e+00 1.061391407232e+00 9.780535750223e-01 9.061255041730e-01 8.490008031848e-01 8.086729682910e-01 7.854278257195e-01 7.775943969136e-01 7.815146189788e-01 7.919360735604e-01 8.028268404270e-01 8.084430597528e-01 8.044239627102e-01 7.886847728613e-01 7.619671668952e-01 7.280136274751e-01 6.931942530567e-01 6.655077126432e-01 6.528533787747e-01 6.608824269212e-01 6.915397920875e-01 7.432033187690e-01 8.119481470084e-01 8.927126789933e-01 9.798484501992e-01 1.067440811169e+00 1.149791342070e+00 1.222050688353e+00 1.280885962464e+00 1.324885431488e+00 1.354596855815e+00 1.372203570925e+00 1.380898899467e+00 1.384189757886e+00 1.385258512093e+00 1.386534709540e+00 1.389425707068e+00 1.394220912111e+00 1.400077023811e+00 1.405165209480e+00 1.406994275074e+00 1.402895975966e+00 1.390599678186e+00 1.368678587554e+00 1.336808690812e+00 1.295753845432e+00 1.247117215397e+00 1.192987007256e+00 1.135618361277e+00 1.077225511460e+00 1.019926728976e+00 9.657862365192e-01 9.168056217754e-01 8.747804798013e-01 8.410239295572e-01 8.160165386582e-01 7.992346349941e-01 7.892461133669e-01 7.841167045480e-01 7.819513836576e-01 7.813923447570e-01 7.819515354788e-01 7.841165475310e-01 7.892476174635e-01 7.992339034714e-01 8.160172829584e-01 8.410229885076e-01 8.747808961153e-01 9.168048745452e-01 9.657851395863e-01 1.019927020241e+00 1.077224743481e+00 1.135618571252e+00 1.192987623781e+00 1.247115904558e+00 1.295754075661e+00 1.336810136663e+00 1.368677642922e+00 1.390600459320e+00 1.402897712315e+00 1.406992156924e+00 1.405165755963e+00 1.400077022706e+00 1.394219481622e+00 1.389426299858e+00 1.386534005803e+00 1.385259648434e+00 1.384189122873e+00 1.380899266586e+00 1.372203129186e+00 1.354597050142e+00 1.324885142423e+00 1.280886565198e+00 1.222050265339e+00 1.149791288036e+00 1.067441025437e+00 9.798463446710e-01 8.927142335075e-01 8.119487844578e-01 7.432024168591e-01 6.915405119303e-01 6.608821145596e-01 6.528543900747e-01 6.655091487172e-01 6.931932673840e-01 7.280141554327e-01 7.619662001042e-01 7.886844001715e-01 8.044238887079e-01 8.084420853593e-01 8.028263988548e-01 7.919363072500e-01 7.815147087252e-01 7.775940866628e-01 7.854277937993e-01 8.086733075098e-01 8.489994965386e-01 9.061264902913e-01 9.780541619912e-01 1.061391430630e+00 1.151734625760e+00 1.244120462676e+00 1.333569808239e+00 1.415632353817e+00 1.486851948421e+00 1.545091896987e+00 1.589670064097e+00 1.621277845416e+00 1.641729760325e+00 1.653551756951e+00 1.659469257512e+00 1.661906717633e+00 1.662524529370e+00
 1.720582692808e+00 1.719987184281e+00 1.717600236996e+00 1.711704181564e+00 1.699793970552e+00 1.679027763572e+00 1.646745493019e+00 1.600999314924e+00 1.540962890391e+00 1.467231560700e+00 1.381905729264e+00 1.288477913105e+00 1.191505520000e+00 1.096151041182e+00 1.007606664109e+00 9.305665339763e-01 8.687701403724e-01 8.245900462590e-01 7.986563984318e-01 7.894943002641e-01 7.934110701760e-01 8.048987731896e-01 8.175696273985e-01 8.253414049762e-01 8.236187784014e-01 8.101828850198e-01 7.857305593059e-01 7.539701866627e-01 7.211928580377e-01 6.952266354395e-01 6.837367844412e-01 6.922298726416e-01 7.227412163108e-01 7.739584339343e-01 8.423172626077e-01 9.230459104439e-01 1.010672648254e+00 1.099335377086e+00 1.183261966786e+00 1.257426470415e+00 1.318230992263e+00 1.363971173095e+00 1.394949243814e+00 1.413219727157e+00 1.421996666665e+00 1.424943316957e+00 1.425479108190e+00 1.426262359600e+00 1.428871273428e+00 1.433696108103e+00 1.439943783403e+00 1.445798696890e+00 1.448743862253e+00 1.446007291221e+00 1.435126630556e+00 1.414410260683e+00 1.383260858179e+00 1.342231822458e+00 1.292832977249e+00 1.237200080016e+00 1.177716302537e+00 1.116725705071e+00 1.056412798627e+00 9.988208070311e-01 9.458877461350e-01 8.994190007495e-01 8.608857243736e-01 8.310942105256e-01 8.099337979844e-01 7.963361722828e-01 7.885850061954e-01 7.848584951240e-01 7.837827335649e-01 7.848579306827e-01 7.885845146461e-01 7.963359447484e-01 8.099331626125e-01 8.310952601670e-01 8.608850391135e-01 8.994198326512e-01 9.458896987109e-01 9.988198618409e-01 1.056413799978e+00 1.116724990458e+00 1.177715027426e+00 1.237200994474e+00 1.292832800932e+00 1.342231166233e+00 1.383262122307e+00 1.414409585324e+00 1.435127510910e+00 1.446008975244e+00 1.448741629098e+00 1.445799345290e+00 1.439943302509e+00 1.433694089027e+00 1.428871524179e+00 1.426261557846e+00 1.425480144010e+00 1.424943985424e+00 1.421996864458e+00 1.413218941768e+00 1.394950216693e+00 1.363971476972e+00 1.318230519002e+00 1.257427044644e+00 1.183262378312e+00 1.099335098019e+00 1.010671291451e+00 9.230467059598e-01 8.423167424260e-01 7.739575869029e-01 7.227426439520e-01 6.922293384484e-01 6.837373262527e-01 6.952254564816e-01 7.211922814567e-01 7.539707905566e-01 7.857303114746e-01 8.101837555390e-01 8.236184176400e-01 8.253413293185e-01 8.175698586650e-01 8.048977655206e-01 7.934100807211e-01 7.894948841880e-01 7.986572281592e-01 8.245903678084e-01 8.687692955402e-01 9.305671915686e-01 1.007607472378e+00 1.096149735475e+00 1.191507878974e+00 1.288477089765e+00 1.381904767149e+00 1.467231323161e+00 1.540963111944e+00 1.600999040343e+00 1.646746323647e+00 1.679026830820e+00 1.699794591399e+00 1.711704638695e+00 1.717600035837e+00 1.719988124323e+00 1.720582692808e+00
 1.749214901703e+00 1.748709742831e+00 1.746584382588e+00 1.741086383427e+00 1.729646632384e+00 1.709325528383e+00 1.677337463084e+00 1.631585650504e+00 1.571101167547e+00 1.496356231139e+00 1.409370412546e+00 1.313597961167e+00 1.213608658552e+00 1.114604036599e+00 1.021850207741e+00 9.401696947586e-01 8.735166963151e-01 8.245923702736e-01 7.944394562311e-01 7.819663759279e-01 7.837025077424e-01 7.941576443785e-01 8.068158937830e-01 8.154300583452e-01 8.152806567269e-01 8.040625512785e-01 7.823936421696e-01 7.538479067688e-01 7.244787893523e-01 7.017575025112e-01 6.929282812514e-01 7.031850963409e-01 7.345066782023e-01 7.857951794516e-01 8.538246863469e-01 9.341362468582e-01 1.021486223798e+00 1.110156998395e+00 1.194405258733e+00 1.269143000434e+00 1.330608719546e+00 1.376894914056e+00 1.408109450527e+00 1.426200670750e+00 1.434400835905e+00 1.436519934540e+00 1.436203482150e+00 1.436347872743e+00 1.438718065676e+00 1.443823332994e+00 1.450927025978e+00 1.458214112306e+00 1.463096695007e+00 1.462638431158e+00 1.454092869256e+00 1.435406645057e+00 1.405610771454e+00 1.364970148829e+00 1.314870617800e+00 1.257515567559e+00 1.195487126422e+00 1.131371183318e+00 1.067519203369e+00 1.006007106490e+00 9.487114880322e-01 8.973939906375e-01 8.536207734436e-01 8.185076524456e-01 7.923922427092e-01 7.746528111348e-01 7.638677039818e-01 7.583252666484e-01 7.566510999935e-01 7.583253425051e-01 7.638678051648e-01 7.746530289966e-01 7.923930293183e-01 8.185077977785e-01 8.536191922242e-01 8.973934403928e-01 9.487121786473e-01 1.006005690117e+00 1.067520239069e+00 1.131371564681e+00 1.195487213023e+00 1.257515379885e+00 1.314871340650e+00 1.364968210419e+00 1.405610450500e+00 1.435406296477e+00 1.454093073826e+00 1.462639081735e+00 1.463094289715e+00 1.458215195866e+00 1.450926559880e+00 1.443822438405e+00 1.438719469480e+00 1.436347103800e+00 1.436204198227e+00 1.436520493321e+00 1.434399968939e+00 1.426200714663e+00 1.408110756226e+00 1.376894348433e+00 1.330609057952e+00 1.269143522161e+00 1.194406427157e+00 1.110156325229e+00 1.021486272915e+00 9.341355827034e-01 8.538245363155e-01 7.857945914069e-01 7.345075074438e-01 7.031838415665e-01 6.929289033291e-01 7.017568322244e-01 7.244787932428e-01 7.538475887962e-01 7.823932328979e-01 8.040630792100e-01 8.152802829324e-01 8.154305436582e-01 8.068148518602e-01 7.941569140398e-01 7.837027951611e-01 7.819665897561e-01 7.944408794857e-01 8.245929227807e-01 8.735168221640e-01 9.401696042169e-01 1.021850359566e+00 1.114601892323e+00 1.213610452874e+00 1.313597553946e+00 1.409368955369e+00 1.496354969104e+00 1.571101432065e+00 1.631585178772e+00 1.677338322543e+00 1.709324823561e+00 1.729647245788e+00 1.741086022184e+00 1.746583410314e+00 1.748710686217e+00 1.749214901703e+00
 1.743985643120e+00 1.743595373076e+00 1.741820002333e+00 1.736911878318e+00 1.726292706081e+00 1.706965316228e+00 1.676039379554e+00 1.631271456535e+00 1.571529409082e+00 1.497115868216e+00 1.409902387840e+00 1.313214165479e+00 1.211505926677e+00 1.109875821293e+00 1.013507079974e+00 9.272083367213e-01 8.550459661422e-01 8.000353310511e-01 7.637296492808e-01 7.456314734601e-01 7.427578972154e-01 7.498795735145e-01 7.605410820410e-01 7.684750859611e-01 7.689260392589e-01 7.595517656394e-01 7.408789052717e-01 7.162860472958e-01 6.914952155090e-01 6.735168026250e-01 6.690798597003e-01 6.829382644087e-01 7.168433316569e-01 7.697185424968e-01 8.385171538669e-01 9.190036367692e-01 1.006149737438e+00 1.094426767035e+00 1.178241533220e+00 1.252579843169e+00 1.313670015905e+00 1.359529155840e+00 1.390164775070e+00 1.407455639202e+00 1.414660019702e+00 1.415716025631e+00 1.414471889111e+00 1.414044217944e+00 1.416383273022e+00 1.422108814530e+00 1.430532199201e+00 1.439814543757e+00 1.447263909330e+00 1.449733859235e+00 1.444149025000e+00 1.428038392222e+00 1.400001327969e+00 1.359966133530e+00 1.309166265919e+00 1.249870355887e+00 1.184917651800e+00 1.117221088004e+00 1.049395663836e+00 9.836122321595e-01 9.216854601239e-01 8.652587430348e-01 8.159058319686e-01 7.749867428521e-01 7.433150920914e-01 7.208100585574e-01 7.064645872171e-01 6.987639979242e-01 6.963748088809e-01 6.987638115646e-01 7.064649222494e-01 7.208112956965e-01 7.433155006746e-01 7.749874137311e-01 8.159046253616e-01 8.652584309725e-01 9.216863180087e-01 9.836121601051e-01 1.049395493893e+00 1.117221757944e+00 1.184919283329e+00 1.249870304268e+00 1.309167525559e+00 1.359965488085e+00 1.400002022369e+00 1.428038943491e+00 1.444149042790e+00 1.449735554368e+00 1.447262159371e+00 1.439815539041e+00 1.430531136184e+00 1.422108351937e+00 1.416384192838e+00 1.414044174686e+00 1.414472330901e+00 1.415715743018e+00 1.414658935500e+00 1.407455651477e+00 1.390164230229e+00 1.359528194932e+00 1.313670669374e+00 1.252578723198e+00 1.178241858770e+00 1.094426518571e+00 1.006149363654e+00 9.190032468793e-01 8.385165343302e-01 7.697183654643e-01 7.168436415328e-01 6.829364862751e-01 6.690806875383e-01 6.735165729549e-01 6.914940626665e-01 7.162867029379e-01 7.408781510548e-01 7.595513377980e-01 7.689251829027e-01 7.684747732716e-01 7.605403468169e-01 7.498795640344e-01 7.427576537197e-01 7.456302654631e-01 7.637296088542e-01 8.000350363621e-01 8.550457729248e-01 9.272087316963e-01 1.013507996772e+00 1.109874301638e+00 1.211506034753e+00 1.313213040942e+00 1.409901705092e+00 1.497114866360e+00 1.571529510892e+00 1.631271760556e+00 1.676039372687e+00 1.706964144658e+00 1.726291972350e+00 1.736912884522e+00 1.741818191048e+00 1.743596289872e+00 1.743985643120e+00
 1.703310877431e+00 1.702995789033e+00 1.701472067310e+00 1.697067500118e+00 1.687281215279e+00 1.669141113719e+00 1.639703653634e+00 1.596603950941e+00 1.538530803175e+00 1.465579498847e+00 1.379402664340e+00 1.283103588184e+00 1.180896171903e+00 1.077634776489e+00 9.782822424937e-01 8.874955574570e-01 8.093616274891e-01 7.471788295565e-01 7.030808681572e-01 6.773406051055e-01 6.677025757127e-01 6.694070350673e-01 6.762073964596e-01 6.819233630097e-01 6.818600089097e-01 6.736917271074e-01 6.578823992430e-01 6.375984813490e-01 6.181940108347e-01 6.061871604148e-01 6.077447706120e-01 6.270817599580e-01 6.655453778007e-01 7.218512230616e-01 7.929252796270e-01 8.746118699195e-01 9.620460418955e-01 1.049917241961e+00 1.132885216317e+00 1.206158013055e+00 1.266129645196e+00 1.310877580866e+00 1.340418037937e+00 1.356602031362e+00 1.362707454382e+00 1.362763390737e+00 1.360776844174e+00 1.360040357712e+00 1.362665100983e+00 1.369357118425e+00 1.379451391523e+00 1.391062455686e+00 1.401379298630e+00 1.407037424920e+00 1.404638061737e+00 1.391302131893e+00 1.365201179144e+00 1.325911103857e+00 1.274494597812e+00 1.213280474495e+00 1.145387974461e+00 1.074119932370e+00 1.002442013703e+00 9.326846000211e-01 8.665950989354e-01 8.056006376246e-01 7.511249629354e-01 7.046274033570e-01 6.673424195644e-01 6.398008392393e-01 6.215619118238e-01 6.114494778472e-01 6.082498515194e-01 6.114484252060e-01 6.215622201363e-01 6.398016229712e-01 6.673411569282e-01 7.046281038700e-01 7.511250834797e-01 8.056013976434e-01 8.665955532221e-01 9.326860334734e-01 1.002441535947e+00 1.074120851728e+00 1.145387956075e+00 1.213280448552e+00 1.274495940975e+00 1.325910671936e+00 1.365201808761e+00 1.391303327817e+00 1.404637354080e+00 1.407038020049e+00 1.401377964222e+00 1.391062768779e+00 1.379450575646e+00 1.369356478962e+00 1.362664471223e+00 1.360040567311e+00 1.360776200652e+00 1.362763493022e+00 1.362708362584e+00 1.356602113403e+00 1.340417587496e+00 1.310878063295e+00 1.266129159880e+00 1.206157683930e+00 1.132883888525e+00 1.049918693120e+00 9.620457130504e-01 8.746115239373e-01 7.929234964545e-01 7.218517977234e-01 6.655451549062e-01 6.270798679711e-01 6.077460366203e-01 6.061854309348e-01 6.181929881747e-01 6.375998088904e-01 6.578821252763e-01 6.736912269934e-01 6.818586033774e-01 6.819236858594e-01 6.762058988298e-01 6.694060132650e-01 6.677036804787e-01 6.773396818845e-01 7.030798911527e-01 7.471797024871e-01 8.093619288047e-01 8.874948959167e-01 9.782827836968e-01 1.077634654449e+00 1.180895668782e+00 1.283102406018e+00 1.379403197110e+00 1.465578221195e+00 1.538530239291e+00 1.596604442054e+00 1.639702723240e+00 1.669139697213e+00 1.687280179692e+00 1.697068808929e+00 1.701470033913e+00 1.702996330873e+00 1.703310877431e+00
 1.628199565220e+00 1.627858733102e+00 1.626320601033e+00 1.622083530355e+00 1.612833057335e+00 1.595740558914e+00 1.567902710547e+00 1.526876164950e+00 1.471188515662e+00 1.400710561096e+00 1.316824528288e+00 1.222333828197e+00 1.121115652088e+00 1.017658445237e+00 9.165837574348e-01 8.222762133160e-01 7.387264118295e-01 6.694125602373e-01 6.170135723980e-01 5.826468374888e-01 5.649513601533e-01 5.598034522292e-01 5.612975532615e-01 5.634387421587e-01 5.616967339764e-01 5.538746731343e-01 5.404393507078e-01 5.243868940337e-01 5.107166773612e-01 5.054612549236e-01 5.141932415666e-01 5.404683807596e-01 5.850281246363e-01 6.461581146224e-01 7.205826771697e-01 8.041253704035e-01 8.920462182878e-01 9.792949948835e-01 1.060884512791e+00 1.132398244222e+00 1.190548485894e+00 1.233617256047e+00 1.261708956838e+00 1.276678285857e+00 1.281790355912e+00 1.281099547000e+00 1.278694389402e+00 1.277993193454e+00 1.281214104423e+00 1.289124948375e+00 1.301052774103e+00 1.315047942215e+00 1.328180838438e+00 1.336903330822e+00 1.337555461151e+00 1.326924771523e+00 1.302821228261e+00 1.264502324461e+00 1.212867403256e+00 1.150295242275e+00 1.080185215166e+00 1.006275790455e+00 9.319563207988e-01 8.597907749710e-01 7.914526421768e-01 7.280426786803e-01 6.705994799340e-01 6.204078314768e-01 5.789069616270e-01 5.471892799355e-01 5.254860551482e-01 5.131285099635e-01 5.091580177478e-01 5.131279304375e-01 5.254860983930e-01 5.471917913924e-01 5.789064638463e-01 6.204077996176e-01 6.705995199813e-01 7.280421873407e-01 7.914507152476e-01 8.597906765327e-01 9.319565519805e-01 1.006277568568e+00 1.080184243785e+00 1.150294928889e+00 1.212869584740e+00 1.264502827480e+00 1.302820554122e+00 1.326925279661e+00 1.337554656938e+00 1.336904224923e+00 1.328179611594e+00 1.315049040413e+00 1.301052435525e+00 1.289124716416e+00 1.281214052844e+00 1.277992111851e+00 1.278694033682e+00 1.281098802455e+00 1.281790430287e+00 1.276677671034e+00 1.261707619382e+00 1.233616903363e+00 1.190548670298e+00 1.132398003995e+00 1.060883685371e+00 9.792963502948e-01 8.920461014872e-01 8.041261792747e-01 7.205823000527e-01 6.461578997000e-01 5.850278349042e-01 5.404676097938e-01 5.141941856116e-01 5.054599935054e-01 5.107161029391e-01 5.243873441672e-01 5.404396967611e-01 5.538737200447e-01 5.616963344888e-01 5.634387900256e-01 5.612961672733e-01 5.598021676697e-01 5.649512174427e-01 5.826475604880e-01 6.170129308145e-01 6.694143370245e-01 7.387264771711e-01 8.222753482395e-01 9.165833050670e-01 1.017659177580e+00 1.121114959615e+00 1.222333728782e+00 1.316826403708e+00 1.400708922828e+00 1.471188474926e+00 1.526876576747e+00 1.567902641355e+00 1.595740654965e+00 1.612831979002e+00 1.622083824696e+00 1.626319804610e+00 1.627858580123e+00 1.628199565220e+00
 1.521622585349e+00 1.521132154431e+00 1.519248023523e+00 1.514729828813e+00 1.505582035129e+00 1.489246833227e+00 1.462969474008e+00 1.424309713333e+00 1.371680536188e+00 1.304747449624e+00 1.224617647703e+00 1.133752035243e+00 1.035632835759e+00 9.343121396161e-01 8.339793985334e-01 7.386594083216e-01 6.521226221282e-01 5.778697005020e-01 5.189257636130e-01 4.770914752978e-01 4.518597205362e-01 4.397974617297e-01 4.354403312862e-01 4.331314785784e-01 4.286924576845e-01 4.202571781471e-01 4.084404514732e-01 3.961380636523e-01 3.880122943455e-01 3.895722862260e-01 4.056911153088e-01 4.390914641104e-01 4.897461336027e-01 5.554457260667e-01 6.327004695258e-01 7.173269723425e-01 8.047397261806e-01 8.901975826441e-01 9.691572100460e-01 1.037695106196e+00 1.092964549678e+00 1.133558851058e+00 1.159718624730e+00 1.173296619158e+00 1.177478237795e+00 1.176244330696e+00 1.173669450680e+00 1.173231661797e+00 1.177214208545e+00 1.186424768255e+00 1.200162692641e+00 1.216395347986e+00 1.232084204240e+00 1.243551372342e+00 1.246973321473e+00 1.238931409705e+00 1.216994377545e+00 1.180194664329e+00 1.129303061957e+00 1.066751893942e+00 9.962233874731e-01 9.219199149363e-01 8.477256916521e-01 7.765267174941e-01 7.099492001767e-01 6.486660648268e-01 5.930746603878e-01 5.439042224234e-01 5.023766971753e-01 4.698036780133e-01 4.469354866209e-01 4.336433100160e-01 4.293219560406e-01 4.336440652543e-01 4.469338910699e-01 4.698057651243e-01 5.023767937304e-01 5.439039172533e-01 5.930763330475e-01 6.486658067048e-01 7.099480686609e-01 7.765270950527e-01 8.477267475632e-01 9.219207147586e-01 9.962226727269e-01 1.066751221300e+00 1.129305345137e+00 1.180194938793e+00 1.216994351675e+00 1.238932650884e+00 1.246972855159e+00 1.243552788632e+00 1.232083067577e+00 1.216395934064e+00 1.200161029839e+00 1.186425086625e+00 1.177214865955e+00 1.173231219128e+00 1.173670302682e+00 1.176243520397e+00 1.177478203208e+00 1.173296251639e+00 1.159717128601e+00 1.133557750916e+00 1.092965815046e+00 1.037694558227e+00 9.691566301141e-01 8.901976185947e-01 8.047393529541e-01 7.173274931161e-01 6.326998100780e-01 5.554449396506e-01 4.897466658010e-01 4.390907202560e-01 4.056919827679e-01 3.895715517491e-01 3.880114134097e-01 3.961373562626e-01 4.084403672967e-01 4.202562810211e-01 4.286925281879e-01 4.331314601851e-01 4.354412723533e-01 4.397976759900e-01 4.518573486673e-01 4.770931790816e-01 5.189227011142e-01 5.778714827963e-01 6.521225329680e-01 7.386591946425e-01 8.339793625912e-01 9.343128096151e-01 1.035632569356e+00 1.133752352114e+00 1.224618502829e+00 1.304746131367e+00 1.371680719338e+00 1.424310097475e+00 1.462968957757e+00 1.489247202506e+00 1.505582572978e+00 1.514729596016e+00 1.519247722440e+00 1.521132843325e+00 1.521622585349e+00
 1.387747064647e+00 1.387014349254e+00 1.384531498769e+00 1.379396776475e+00 1.370035259156e+00 1.354273157060e+00 1.329613711937e+00 1.293717250839e+00 1.244964884342e+00 1.182884374317e+00 1.108352816710e+00 1.023512757626e+00 9.314438770297e-01 8.357475065037e-01 7.401622253977e-01 6.483507127850e-01 5.638532773779e-01 4.901071785883e-01 4.302242354217e-01 3.862259791709e-01 3.578766259163e-01 3.420276974122e-01 3.335884894757e-01 3.275074074059e-01 3.203833954793e-01 3.110382579959e-01 3.004251598408e-01 2.912687391738e-01 2.875937983429e-01 2.940080851834e-01 3.145050975084e-01 3.511794704340e-01 4.037243394454e-01 4.698922693110e-01 5.462174981776e-01 6.285481856781e-01 7.124165749172e-01 7.933450201834e-01 8.672259733039e-01 9.306562073799e-01 9.812864235136e-01 1.018062237023e+00 1.041375535759e+00 1.053022957815e+00 1.056010345497e+00 1.054120076906e+00 1.051309765772e+00 1.051054922100e+00 1.055702376280e+00 1.066105476547e+00 1.081534771116e+00 1.099859255582e+00 1.117918666016e+00 1.131943027579e+00 1.138040472314e+00 1.132731228515e+00 1.113499577725e+00 1.079289960082e+00 1.030824976580e+00 9.706273068680e-01 9.026725089159e-01 8.316526388365e-01 7.620169984006e-01 6.970379169391e-01 6.383155207104e-01 5.859892752692e-01 5.395723810186e-01 4.988565779848e-01 4.643450522070e-01 4.370004963433e-01 4.175775679084e-01 4.061795095950e-01 4.024538113160e-01 4.061802814599e-01 4.175765228262e-01 4.370006326967e-01 4.643449187465e-01 4.988555616502e-01 5.395725124773e-01 5.859901293127e-01 6.383151985442e-01 6.970380983151e-01 7.620175133611e-01 8.316526821893e-01 9.026721837966e-01 9.706263623025e-01 1.030826086289e+00 1.079289395952e+00 1.113500317517e+00 1.132731865361e+00 1.138040384262e+00 1.131943154448e+00 1.117918173496e+00 1.099859285302e+00 1.081533300934e+00 1.066104845552e+00 1.055703300592e+00 1.051055328241e+00 1.051310283769e+00 1.054119355911e+00 1.056010944899e+00 1.053023669160e+00 1.041374622784e+00 1.018063300487e+00 9.812864177841e-01 9.306566149651e-01 8.672250785982e-01 7.933466936867e-01 7.124153099009e-01 6.285488842168e-01 5.462171043683e-01 4.698923676035e-01 4.037257437195e-01 3.511783363897e-01 3.145048604066e-01 2.940081082507e-01 2.875928697319e-01 2.912673191125e-01 3.004253954465e-01 3.110384864559e-01 3.203820844587e-01 3.275080000354e-01 3.335890382414e-01 3.420281276509e-01 3.578743296584e-01 3.862272979697e-01 4.302231005049e-01 4.901078277553e-01 5.638537931473e-01 6.483515310580e-01 7.401625374295e-01 8.357468848787e-01 9.314444141905e-01 1.023512217054e+00 1.108352960158e+00 1.182882846994e+00 1.244964643549e+00 1.293717920381e+00 1.329612359805e+00 1.354273674652e+00 1.370036034448e+00 1.379395202324e+00 1.384532625529e+00 1.387015043498e+00 1.387747064647e+00
 1.231366150986e+00 1.230380684427e+00 1.227273231696e+00 1.221507740112e+00 1.211976560467e+00 1.196951800406e+00 1.174270959574e+00 1.141795552173e+00 1.097988081489e+00 1.042355387247e+00 9.756529236298e-01 8.997803286291e-01 8.174655156503e-01 7.318893211023e-01 6.463978794198e-01 5.644007757508e-01 4.893825796030e-01 4.248530153934e-01 3.738874190372e-01 3.380481789439e-01 3.161965206480e-01 3.044475201420e-01 2.978231106041e-01 2.922628628406e-01 2.856589424459e-01 2.777852984358e-01 2.697445069315e-01 2.633937328268e-01 2.611013449842e-01 2.658179562701e-01 2.809655260330e-01 3.095922220983e-01 3.530209688133e-01 4.101373750381e-01 4.777627010320e-01 5.515412274285e-01 6.267669622055e-01 6.989332485869e-01 7.641635643706e-01 8.194763836317e-01 8.629827110757e-01 8.939760100062e-01 9.129714079953e-01 9.216407961294e-01 9.226860649696e-01 9.195540636475e-01 9.159849034105e-01 9.154253445693e-01 9.203366230124e-01 9.316895031577e-01 9.487518601613e-01 9.692695136345e-01 9.899031774692e-01 1.006764751037e+00 1.015941072535e+00 1.014014287703e+00 9.985489637085e-01 9.685546903973e-01 9.248348816006e-01 8.700659836062e-01 8.085318889340e-01 7.454111759795e-01 6.856838243738e-01 6.329086644153e-01 5.884529516748e-01 5.516199458656e-01 5.207266880520e-01 4.943635972625e-01 4.720861761107e-01 4.542721372767e-01 4.414661930568e-01 4.338768499195e-01 4.313834336429e-01 4.338778753424e-01 4.414660180997e-01 4.542727068322e-01 4.720873362500e-01 4.943634094613e-01 5.207261193027e-01 5.516209163113e-01 5.884509863310e-01 6.329091631500e-01 6.856836263877e-01 7.454118798241e-01 8.085323634416e-01 8.700651758689e-01 9.248358952626e-01 9.685554971003e-01 9.985490833317e-01 1.014014793176e+00 1.015941008551e+00 1.006764274469e+00 9.899032034106e-01 9.692694388215e-01 9.487529774187e-01 9.316887854200e-01 9.203372764783e-01 9.154252204562e-01 9.159857443827e-01 9.195520372583e-01 9.226859995906e-01 9.216415127440e-01 9.129696270046e-01 8.939771997360e-01 8.629821815414e-01 8.194768668106e-01 7.641621431057e-01 6.989348713322e-01 6.267661304982e-01 5.515421458751e-01 4.777621118329e-01 4.101381617418e-01 3.530214305273e-01 3.095918514139e-01 2.809663996104e-01 2.658179127526e-01 2.611004038730e-01 2.633934313093e-01 2.697437170810e-01 2.777862360573e-01 2.856581464296e-01 2.922622915196e-01 2.978227151275e-01 3.044485488623e-01 3.161956814446e-01 3.380480712814e-01 3.738869291278e-01 4.248531986967e-01 4.893824906493e-01 5.644012284160e-01 6.463986014449e-01 7.318875545731e-01 8.174661359721e-01 8.997798259864e-01 9.756531230698e-01 1.042354739639e+00 1.097988259051e+00 1.141795985191e+00 1.174270034487e+00 1.196953065473e+00 1.211976971592e+00 1.221505788773e+00 1.227274539891e+00 1.230380780195e+00 1.231366150986e+00
 1.057828495527e+00 1.056689806210e+00 1.053243308316e+00 1.047275130839e+00 1.038108981955e+00 1.024439766270e+00 1.004461954509e+00 9.763272803362e-01 9.387112302157e-01 8.912652359489e-01 8.347757008258e-01 7.710064205803e-01 7.023828949038e-01 6.316706994859e-01 5.618288448474e-01 4.960428454977e-01 4.377887433116e-01 3.905552409035e-01 3.569065358359e-01 3.370650738040e-01 3.282836909939e-01 3.259582719912e-01 3.257097592585e-01 3.247727462581e-01 3.221923327763e-01 3.182258495028e-01 3.135796629277e-01 3.089251164040e-01 3.050035163220e-01 3.032645431291e-01 3.065088350363e-01 3.187414847764e-01 3.436716579726e-01 3.826201088072e-01 4.336211896040e-01 4.923444657170e-01 5.536415758897e-01 6.126733480227e-01 6.655416121997e-01 7.095376885255e-01 7.431772755009e-01 7.661065682525e-01 7.789593243969e-01 7.832382065216e-01 7.812246946303e-01 7.758842738442e-01 7.706419359898e-01 7.689265623929e-01 7.734446028431e-01 7.854429627935e-01 8.042688577510e-01 8.274919439015e-01 8.514685326699e-01 8.720743840997e-01 8.853374648984e-01 8.879629927207e-01 8.777309808538e-01 8.538726343008e-01 8.174017035457e-01 7.712099161301e-01 7.198643322712e-01 6.688937148754e-01 6.235100171980e-01 5.871052024279e-01 5.602680165138e-01 5.410578410138e-01 5.265164707386e-01 5.142761072361e-01 5.033468654442e-01 4.939344436825e-01 4.867175595281e-01 4.822424058039e-01 4.807379024548e-01 4.822434137608e-01 4.867164034693e-01 4.939349397781e-01 5.033471898087e-01 5.142759949793e-01 5.265183661745e-01 5.410578672499e-01 5.602661500554e-01 5.871070153343e-01 6.235093968299e-01 6.688935345340e-01 7.198652769833e-01 7.712082926403e-01 8.174020784236e-01 8.538745557603e-01 8.777294706709e-01 8.879641915367e-01 8.853369876545e-01 8.720740594454e-01 8.514693870427e-01 8.274917048276e-01 8.042698287233e-01 7.854426320796e-01 7.734438818702e-01 7.689266877213e-01 7.706430476110e-01 7.758823921793e-01 7.812252492861e-01 7.832380830915e-01 7.789587275482e-01 7.661065216329e-01 7.431778538459e-01 7.095382911144e-01 6.655414518356e-01 6.126733515246e-01 5.536420774481e-01 4.923450617020e-01 4.336206074029e-01 3.826202295781e-01 3.436731304128e-01 3.187401444218e-01 3.065084180386e-01 3.032651244520e-01 3.050029285699e-01 3.089244818300e-01 3.135792407215e-01 3.182244734025e-01 3.221914253027e-01 3.247729567677e-01 3.257100541845e-01 3.259579706931e-01 3.282825434653e-01 3.370659632654e-01 3.569051948491e-01 3.905558643238e-01 4.377880976823e-01 4.960425537569e-01 5.618288851656e-01 6.316704520839e-01 7.023831194577e-01 7.710056250083e-01 8.347755418238e-01 8.912650255393e-01 9.387103199424e-01 9.763271409128e-01 1.004462319530e+00 1.024439688524e+00 1.038108905007e+00 1.047274089642e+00 1.053242844087e+00 1.056690074676e+00 1.057828495527e+00
 8.735782153552e-01 8.724953004003e-01 8.692950242635e-01 8.639765722282e-01 8.561464209219e-01 8.448050960992e-01 8.284718697155e-01 8.056450230068e-01 7.753712882626e-01 7.376442665177e-01 6.934423593683e-01 6.444724505560e-01 5.927926059288e-01 5.405708958475e-01 4.900904549121e-01 4.439671856224e-01 4.052091656583e-01 3.766883580313e-01 3.599349471422e-01 3.539812447743e-01 3.555343195817e-01 3.604923167793e-01 3.655760688622e-01 3.690352455264e-01 3.704300066680e-01 3.699470032914e-01 3.677465920752e-01 3.637248761250e-01 3.578330169526e-01 3.507741532573e-01 3.447061597120e-01 3.434269748700e-01 3.514246148819e-01 3.717926027956e-01 4.043595234076e-01 4.456734223405e-01 4.906274987092e-01 5.341825016927e-01 5.724007527383e-01 6.028161528563e-01 6.244021825747e-01 6.372688435143e-01 6.422938647309e-01 6.408512785768e-01 6.347217251198e-01 6.262165841934e-01 6.182988485455e-01 6.143967835971e-01 6.176789153916e-01 6.299674594959e-01 6.508549093727e-01 6.776627276782e-01 7.062231086625e-01 7.319461731246e-01 7.506756200195e-01 7.592263768530e-01 7.556759438498e-01 7.396060336622e-01 7.123270485149e-01 6.769603397015e-01 6.382239228101e-01 6.016588185339e-01 5.721774203652e-01 5.523801910283e-01 5.416738247063e-01 5.369773222327e-01 5.345996803676e-01 5.319261900097e-01 5.280426147089e-01 5.234252791028e-01 5.191453223760e-01 5.161918019715e-01 5.151487169813e-01 5.161922002598e-01 5.191447145349e-01 5.234245720199e-01 5.280419971811e-01 5.319257688067e-01 5.346009768156e-01 5.369759210301e-01 5.416736947801e-01 5.523816500244e-01 5.721770732993e-01 6.016582731700e-01 6.382241266844e-01 6.769587510894e-01 7.123274043865e-01 7.396065645987e-01 7.556740470480e-01 7.592273946719e-01 7.506749085373e-01 7.319463177563e-01 7.062241100902e-01 6.776631339657e-01 6.508547988890e-01 6.299673783001e-01 6.176784142419e-01 6.143964151659e-01 6.183003487489e-01 6.262158284066e-01 6.347221985381e-01 6.408510452627e-01 6.422946073894e-01 6.372682834525e-01 6.244027918285e-01 6.028175801052e-01 5.724001480464e-01 5.341831631149e-01 4.906289017878e-01 4.456728969716e-01 4.043596707026e-01 3.717936211064e-01 3.514246818423e-01 3.434275887390e-01 3.447062087370e-01 3.507726780924e-01 3.578335702054e-01 3.637260908498e-01 3.677462552568e-01 3.699481333228e-01 3.704302046067e-01 3.690350932073e-01 3.655757865268e-01 3.604926773060e-01 3.555342532235e-01 3.539808182116e-01 3.599345725776e-01 3.766896677642e-01 4.052093754857e-01 4.439668764613e-01 4.900897478701e-01 5.405705009317e-01 5.927930196507e-01 6.444708688048e-01 6.934418635516e-01 7.376448812220e-01 7.753716888040e-01 8.056448126968e-01 8.284715584213e-01 8.448046174475e-01 8.561462298792e-01 8.639757010163e-01 8.692959549713e-01 8.724958387262e-01 8.735782153552e-01
 6.873081026142e-01 6.865660298984e-01 6.843981704225e-01 6.808221578682e-01 6.754874156671e-01 6.674923606043e-01 6.555861584260e-01 6.386787437255e-01 6.163753901822e-01 5.892220694619e-01 5.585315689014e-01 5.258937296507e-01 4.927013238516e-01 4.600295838565e-01 4.289309598256e-01 4.009420939426e-01 3.782369590767e-01 3.630519428789e-01 3.565056761676e-01 3.576774614618e-01 3.639378514169e-01 3.722074869852e-01 3.801424944718e-01 3.865249820703e-01 3.909404142666e-01 3.931805871828e-01 3.928170762683e-01 3.892211353366e-01 3.819937926891e-01 3.716127107553e-01 3.599798086234e-01 3.505761363463e-01 3.477835491443e-01 3.551904132402e-01 3.735974014632e-01 4.003857683095e-01 4.307851941675e-01 4.597897458123e-01 4.835405112313e-01 4.999159355398e-01 5.085195101982e-01 5.102113549542e-01 5.064506360611e-01 4.986952027796e-01 4.881871565905e-01 4.763078339669e-01 4.652046074691e-01 4.581862064571e-01 4.591764394228e-01 4.711281173455e-01 4.942411391200e-01 5.255105457145e-01 5.598994783473e-01 5.920266337790e-01 6.173671048861e-01 6.327888578622e-01 6.367093551528e-01 6.291282638364e-01 6.116897253169e-01 5.876800872178e-01 5.617469631272e-01 5.390421704238e-01 5.236968634147e-01 5.172197567283e-01 5.179963146612e-01 5.223873698077e-01 5.266722535559e-01 5.285306925302e-01 5.274523479625e-01 5.243371735189e-01 5.206956921699e-01 5.179194732952e-01 5.168969479491e-01 5.179197806750e-01 5.206960340628e-01 5.243387947307e-01 5.274528726811e-01 5.285315282114e-01 5.266732979777e-01 5.223864145372e-01 5.179965005847e-01 5.172213629385e-01 5.236969974764e-01 5.390426731236e-01 5.617478680508e-01 5.876798841782e-01 6.116912832634e-01 6.291284511789e-01 6.367079969535e-01 6.327894446841e-01 6.173644232929e-01 5.920271551408e-01 5.599005326044e-01 5.255109940077e-01 4.942412572415e-01 4.711283443742e-01 4.591768346004e-01 4.581844374746e-01 4.652062279439e-01 4.763079597943e-01 4.881886283763e-01 4.986940461662e-01 5.064510893559e-01 5.102110132814e-01 5.085185719541e-01 4.999177609565e-01 4.835396481426e-01 4.597889702923e-01 4.307851916964e-01 4.003858945265e-01 3.735969030351e-01 3.551910336415e-01 3.477836599487e-01 3.505756382644e-01 3.599804465523e-01 3.716122882564e-01 3.819928121278e-01 3.892212554214e-01 3.928172545811e-01 3.931799912858e-01 3.909401704947e-01 3.865257680052e-01 3.801417895267e-01 3.722074079045e-01 3.639384143569e-01 3.576765075321e-01 3.565052721801e-01 3.630532460812e-01 3.782358542749e-01 4.009414739979e-01 4.289324149735e-01 4.600291296696e-01 4.927012191697e-01 5.258932369160e-01 5.585309373056e-01 5.892231069555e-01 6.163748223075e-01 6.386796259104e-01 6.555864722320e-01 6.674914621668e-01 6.754877913291e-01 6.808224165471e-01 6.843982021027e-01 6.865666529265e-01 6.873081026142e-01
 5.119077100423e-01 5.118027142813e-01 5.114543941370e-01 5.106259540502e-01 5.086725733338e-01 5.045288812133e-01 4.970862575368e-01 4.857906974755e-01 4.710574122169e-01 4.542359595764e-01 4.370123795286e-01 4.205584719929e-01 4.050169336595e-01 3.897395444697e-01 3.741697589122e-01 3.587449616542e-01 3.451739428082e-01 3.357576375808e-01 3.321429547105e-01 3.343053047510e-01 3.406770760929e-01 3.491414104624e-01 3.579959707473e-01 3.662042706316e-01 3.730580395953e-01 3.777217310443e-01 3.790976403002e-01 3.761038866947e-01 3.682139732697e-01 3.560010386199e-01 3.414811566163e-01 3.281080143138e-01 3.201214741372e-01 3.210308025962e-01 3.317209250241e-01 3.497036616795e-01 3.702373051094e-01 3.882859807808e-01 4.000718593141e-01 4.038581921519e-01 4.000626987479e-01 3.907419868230e-01 3.785687208897e-01 3.656079891913e-01 3.526082688279e-01 3.394302585132e-01 3.264596789303e-01 3.161517950913e-01 3.133226069244e-01 3.231062307692e-01 3.473128380521e-01 3.827155852107e-01 4.229749102339e-01 4.615468191620e-01 4.933734760760e-01 5.153308821416e-01 5.261749214802e-01 5.263211328291e-01 5.177141225933e-01 5.036971821504e-01 4.886373700829e-01 4.770204106957e-01 4.720146341944e-01 4.741649771433e-01 4.812801892610e-01 4.897130600885e-01 4.961215842403e-01 4.986775285737e-01 4.973452639672e-01 4.934446966273e-01 4.888744952832e-01 4.853736623655e-01 4.840799835143e-01 4.853733774739e-01 4.888740988985e-01 4.934460110007e-01 4.973460086805e-01 4.986781098274e-01 4.961215092591e-01 4.897127353791e-01 4.812810344329e-01 4.741658077462e-01 4.720159654484e-01 4.770207550648e-01 4.886377375931e-01 5.036976996196e-01 5.177157319325e-01 5.263209275739e-01 5.261748104397e-01 5.153318720886e-01 4.933709195467e-01 4.615476820019e-01 4.229744961410e-01 3.827158171088e-01 3.473120320603e-01 3.231067038323e-01 3.133227195349e-01 3.161499307046e-01 3.264605537601e-01 3.394308552329e-01 3.526097954377e-01 3.656070588337e-01 3.785704103116e-01 3.907425373702e-01 4.000623601887e-01 4.038594327963e-01 4.000721716046e-01 3.882848739246e-01 3.702370482135e-01 3.497040661166e-01 3.317210793745e-01 3.210302767659e-01 3.201220531537e-01 3.281067369197e-01 3.414809622244e-01 3.560009191549e-01 3.682135901992e-01 3.761034764551e-01 3.790971065402e-01 3.777211115204e-01 3.730580790047e-01 3.662038601539e-01 3.579963612895e-01 3.491417259141e-01 3.406774817210e-01 3.343056566263e-01 3.321419831620e-01 3.357580480060e-01 3.451731615300e-01 3.587451868033e-01 3.741692725372e-01 3.897395950730e-01 4.050166262614e-01 4.205594825752e-01 4.370120213866e-01 4.542363353684e-01 4.710552651297e-01 4.857899847342e-01 4.970872051291e-01 5.045285530794e-01 5.086722815671e-01 5.106260007204e-01 5.114532151843e-01 5.118032986358e-01 5.119077100423e-01
 3.681346340755e-01 3.688290717774e-01 3.706473935575e-01 3.727726761335e-01 3.739104532446e-01 3.726423298472e-01 3.680645570172e-01 3.604363496134e-01 3.513611247658e-01 3.432320864836e-01 3.379394264317e-01 3.356069955599e-01 3.343855341672e-01 3.315865496990e-01 3.252848771765e-01 3.154094536828e-01 3.038393323199e-01 2.935460744781e-01 2.871970776324e-01 2.859598398104e-01 2.893649684836e-01 2.961193357467e-01 3.049357495652e-01 3.146911621136e-01 3.240890907699e-01 3.314122947606e-01 3.347693997455e-01 3.326590455575e-01 3.246084641212e-01 3.115668757407e-01 2.960280013499e-01 2.817904750236e-01 2.731476829092e-01 2.732999286038e-01 2.825443573707e-01 2.977800340135e-01 3.138633752339e-01 3.255902425513e-01 3.292152193596e-01 3.233495769459e-01 3.093411533316e-01 2.909791526730e-01 2.732355906985e-01 2.599283091613e-01 2.514707507429e-01 2.449363943468e-01 2.368746331857e-01 2.266966033129e-01 2.186166320575e-01 2.206142032848e-01 2.389579141562e-01 2.724103710916e-01 3.137389882340e-01 3.549593146203e-01 3.901831438149e-01 4.160506791735e-01 4.314261426795e-01 4.369590951555e-01 4.347409077942e-01 4.280175558321e-01 4.207156421730e-01 4.165512303046e-01 4.177893795871e-01 4.242844229308e-01 4.336517311166e-01 4.425294358933e-01 4.480824696926e-01 4.489909903203e-01 4.456367692764e-01 4.396929700073e-01 4.333683995649e-01 4.286848707194e-01 4.269700379289e-01 4.286829400314e-01 4.333701941892e-01 4.396919740048e-01 4.456366801659e-01 4.489903634157e-01 4.480817667211e-01 4.425300180272e-01 4.336527146916e-01 4.242839416112e-01 4.177898356861e-01 4.165512925374e-01 4.207149806725e-01 4.280170489985e-01 4.347425513962e-01 4.369585857594e-01 4.314269696490e-01 4.160510068112e-01 3.901820954947e-01 3.549608349907e-01 3.137366464528e-01 2.724103941087e-01 2.389562846898e-01 2.206149460542e-01 2.186150927730e-01 2.266958349725e-01 2.368746681960e-01 2.449372251063e-01 2.514699286102e-01 2.599292427622e-01 2.732375241862e-01 2.909781586543e-01 3.093402546737e-01 3.233501106097e-01 3.292148557164e-01 3.255888673787e-01 3.138632030945e-01 2.977800175652e-01 2.825447324899e-01 2.733000229899e-01 2.731474236993e-01 2.817902906721e-01 2.960292349951e-01 3.115675417387e-01 3.246084430998e-01 3.326591353993e-01 3.347687556220e-01 3.314125816482e-01 3.240872707682e-01 3.146923195142e-01 3.049356830508e-01 2.961187266874e-01 2.893657054138e-01 2.859599796203e-01 2.871961345359e-01 2.935461072153e-01 3.038388260613e-01 3.154096683680e-01 3.252844774662e-01 3.315856412172e-01 3.343852798524e-01 3.356076639608e-01 3.379387093287e-01 3.432322434353e-01 3.513611779631e-01 3.604348064212e-01 3.680654201981e-01 3.726419972348e-01 3.739103406144e-01 3.727728372434e-01 3.706472937463e-01 3.688287990469e-01 3.681346340755e-01
 2.874485261831e-01 2.885370632604e-01 2.912600734726e-01 2.941527298613e-01 2.953183726134e-01 2.932060421601e-01 2.874574679990e-01 2.795217353266e-01 2.725234423411e-01 2.699197843327e-01 2.732823147390e-01 2.808579786162e-01 2.884463703989e-01 2.917234262773e-01 2.881420112401e-01 2.777359081550e-01 2.628764396844e-01 2.473159235423e-01 2.347816899492e-01 2.276863162712e-01 2.267054380490e-01 2.313190894058e-01 2.404770104365e-01 2.526315715657e-01 2.654837246927e-01 2.761445942272e-01 2.818580025185e-01 2.808363582795e-01 2.729017789458e-01 2.597194002656e-01 2.446390366288e-01 2.321435420551e-01 2.266425320869e-01 2.305809237785e-01 2.429293673625e-01 2.595464885401e-01 2.749388602704e-01 2.839898047065e-01 2.831844362423e-01 2.715722862045e-01 2.515681281601e-01 2.293021366128e-01 2.134065533120e-01 2.103991678554e-01 2.189341009889e-01 2.308363096803e-01 2.377640288433e-01 2.356740967461e-01 2.260944385121e-01 2.158701195195e-01 2.147153034140e-01 2.289621946862e-01 2.564370074614e-01 2.894088952524e-01 3.204301018872e-01 3.448109461044e-01 3.606461999606e-01 3.682142198764e-01 3.693567312183e-01 3.669603416026e-01 3.643603235324e-01 3.644656027428e-01 3.687502168728e-01 3.766071555184e-01 3.856892937845e-01 3.930345021942e-01 3.963296626557e-01 3.946952941235e-01 3.888382136286e-01 3.806666595624e-01 3.725798708528e-01 3.667594874096e-01 3.646510222236e-01 3.667590052131e-01 3.725809250880e-01 3.806667088201e-01 3.888383834728e-01 3.946951237977e-01 3.963283854244e-01 3.930357053514e-01 3.856897720423e-01 3.766074245369e-01 3.687505171713e-01 3.644669259263e-01 3.643608814365e-01 3.669613134901e-01 3.693571538591e-01 3.682144368997e-01 3.606474975566e-01 3.448092630475e-01 3.204301077130e-01 2.894088233831e-01 2.564354409920e-01 2.289630710276e-01 2.147151421035e-01 2.158700679832e-01 2.260936302262e-01 2.356741029275e-01 2.377628431653e-01 2.308354713308e-01 2.189344775712e-01 2.103995355456e-01 2.134079767457e-01 2.293018133614e-01 2.515672084958e-01 2.715720082801e-01 2.831833595970e-01 2.839889945069e-01 2.749399725882e-01 2.595466599425e-01 2.429288534478e-01 2.305810037236e-01 2.266428537611e-01 2.321441427012e-01 2.446383566865e-01 2.597194764884e-01 2.729033069241e-01 2.808355197998e-01 2.818574335750e-01 2.761464863604e-01 2.654822862492e-01 2.526319713153e-01 2.404763646218e-01 2.313183441995e-01 2.267056035529e-01 2.276869076729e-01 2.347805515185e-01 2.473152535988e-01 2.628756867384e-01 2.777361041254e-01 2.881422494941e-01 2.917226224570e-01 2.884464167654e-01 2.808581050974e-01 2.732811008978e-01 2.699200152420e-01 2.725234102101e-01 2.795213406383e-01 2.874571401643e-01 2.932058107478e-01 2.953188219520e-01 2.941532319900e-01 2.912611015324e-01 2.885368204848e-01 2.874485261831e-01
 2.857019269683e-01 2.861042951350e-01 2.867414394644e-01 2.861333616899e-01 2.825573737923e-01 2.749568730577e-01 2.638530636636e-01 2.519279218814e-01 2.435938725346e-01 2.428632729934e-01 2.503432640749e-01 2.622431130278e-01 2.726388437509e-01 2.764831775552e-01 2.712677486566e-01 2.574065899697e-01 2.377627080246e-01 2.166404195215e-01 1.984979452196e-01 1.866860218666e-01 1.828478144333e-01 1.870761250578e-01 1.982412528596e-01 2.139642355718e-01 2.307210433763e-01 2.445695670539e-01 2.522216291193e-01 2.519692532293e-01 2.442091849423e-01 2.315140908151e-01 2.181901020264e-01 2.092374541695e-01 2.085612264093e-01 2.170991787003e-01 2.323890099148e-01 2.498701283180e-01 2.644460994493e-01 2.715990933085e-01 2.683488598536e-01 2.543867359561e-01 2.333882886994e-01 2.139598043525e-01 2.077352517000e-01 2.210037749604e-01 2.478487349425e-01 2.761308923836e-01 2.958712006825e-01 3.020447979737e-01 2.946772199165e-01 2.783450516876e-01 2.610697107474e-01 2.516269267050e-01 2.549359135717e-01 2.690760346296e-01 2.877952651372e-01 3.051246469333e-01 3.176368703388e-01 3.245074172474e-01 3.268184849536e-01 3.267807786537e-01 3.269728942841e-01 3.294698043052e-01 3.350554454739e-01 3.428334839941e-01 3.506391621459e-01 3.559766423237e-01 3.570449771083e-01 3.533382041175e-01 3.457799259737e-01 3.363449834729e-01 3.274200323914e-01 3.211286354056e-01 3.188701515527e-01 3.211284988979e-01 3.274190071747e-01 3.363449018755e-01 3.457796067819e-01 3.533386052859e-01 3.570423826167e-01 3.559782229727e-01 3.506398393234e-01 3.428337255746e-01 3.350560989539e-01 3.294710424976e-01 3.269716681039e-01 3.267821432072e-01 3.268172009294e-01 3.245081171377e-01 3.176379313448e-01 3.051230269575e-01 2.877957939020e-01 2.690774340382e-01 2.549358725117e-01 2.516259291293e-01 2.610691626695e-01 2.783441327802e-01 2.946762781473e-01 3.020437375560e-01 2.958708628520e-01 2.761295353034e-01 2.478501579928e-01 2.210046859444e-01 2.077347556658e-01 2.139588902135e-01 2.333881512921e-01 2.543874147827e-01 2.683478404524e-01 2.715983051291e-01 2.644456430337e-01 2.498697241339e-01 2.323893394231e-01 2.170997540909e-01 2.085607281494e-01 2.092374375105e-01 2.181906882518e-01 2.315142290542e-01 2.442096550322e-01 2.519674769566e-01 2.522222459523e-01 2.445703991845e-01 2.307198211940e-01 2.139645565967e-01 1.982415232774e-01 1.870747941419e-01 1.828488755258e-01 1.866874284237e-01 1.984969974443e-01 2.166408918873e-01 2.377612617320e-01 2.574076159710e-01 2.712683280255e-01 2.764817868749e-01 2.726400841011e-01 2.622431132047e-01 2.503422878908e-01 2.428640539888e-01 2.435936420668e-01 2.519278532217e-01 2.638527505767e-01 2.749568692869e-01 2.825582742348e-01 2.861334400586e-01 2.867410335173e-01 2.861042567140e-01 2.857019269683e-01
 3.246921496352e-01 3.239087941685e-01 3.211459620413e-01 3.153777321391e-01 3.055725770937e-01 2.915354186856e-01 2.747800179394e-01 2.589677347553e-01 2.491486708318e-01 2.490860144748e-01 2.581178530172e-01 2.710542758138e-01 2.812745970697e-01 2.837651621199e-01 2.764647576309e-01 2.603777472089e-01 2.389596860063e-01 2.170084402360e-01 1.992412291068e-01 1.889518834909e-01 1.874368492544e-01 1.943297521445e-01 2.080714407859e-01 2.259226936032e-01 2.441096300282e-01 2.585968491413e-01 2.662044803585e-01 2.655473933101e-01 2.575385496526e-01 2.453253310571e-01 2.335498643391e-01 2.268864237597e-01 2.281561174748e-01 2.371312983764e-01 2.509988707649e-01 2.656577088863e-01 2.767661355112e-01 2.804676699684e-01 2.743011425824e-01 2.585299405256e-01 2.378274801509e-01 2.223732756936e-01 2.246363680555e-01 2.489190289567e-01 2.864970130945e-01 3.240985043915e-01 3.513867288869e-01 3.628070109546e-01 3.575076346273e-01 3.388333087193e-01 3.134599015446e-01 2.897812663609e-01 2.750551751627e-01 2.719960041236e-01 2.778500336053e-01 2.873118046061e-01 2.960305335297e-01 3.020100503513e-01 3.053594661031e-01 3.074606230693e-01 3.100771203272e-01 3.145187424182e-01 3.210258564329e-01 3.285837535998e-01 3.353204098670e-01 3.392466350012e-01 3.390511114520e-01 3.345578180848e-01 3.267943861538e-01 3.176430808106e-01 3.092449106369e-01 3.034341395656e-01 3.013677284658e-01 3.034338282575e-01 3.092454850487e-01 3.176419801113e-01 3.267949074238e-01 3.345581719173e-01 3.390498977956e-01 3.392476113915e-01 3.353203826798e-01 3.285846140977e-01 3.210261762820e-01 3.145204383769e-01 3.100756780334e-01 3.074610083820e-01 3.053594245530e-01 3.020108064152e-01 2.960304188706e-01 2.873114164951e-01 2.778498902830e-01 2.719969707038e-01 2.750545937721e-01 2.897822306387e-01 3.134600406072e-01 3.388327959453e-01 3.575077806728e-01 3.628069779111e-01 3.513850408688e-01 3.240987932715e-01 2.864971031342e-01 2.489189920256e-01 2.246357054000e-01 2.223732323583e-01 2.378279873873e-01 2.585312172643e-01 2.743001287307e-01 2.804670175894e-01 2.767646911520e-01 2.656568802378e-01 2.509987057299e-01 2.371330365028e-01 2.281547938673e-01 2.268859817926e-01 2.335508344578e-01 2.453265422853e-01 2.575391899458e-01 2.655470373782e-01 2.662048954151e-01 2.585987522255e-01 2.441084807803e-01 2.259228391266e-01 2.080719179687e-01 1.943291763287e-01 1.874362837104e-01 1.889518429832e-01 1.992398099318e-01 2.170093836138e-01 2.389601161105e-01 2.603778557338e-01 2.764653447724e-01 2.837644063539e-01 2.812749393026e-01 2.710544261334e-01 2.581173194871e-01 2.490851714884e-01 2.491487939545e-01 2.589671746590e-01 2.747801289789e-01 2.915356389509e-01 3.055724028604e-01 3.153785492128e-01 3.211457387160e-01 3.239089954859e-01 3.246921496352e-01
 3.603290484285e-01 3.584844092588e-01 3.527144987756e-01 3.424927173821e-01 3.275404924012e-01 3.085936220332e-01 2.881591903340e-01 2.707462390410e-01 2.616573722369e-01 2.638781498087e-01 2.753294396755e-01 2.898220004424e-01 3.005951815148e-01 3.030609726287e-01 2.958221281068e-01 2.805884421375e-01 2.614184389039e-01 2.433889283019e-01 2.309003913337e-01 2.262942241353e-01 2.297270168643e-01 2.400641555159e-01 2.555446750277e-01 2.736742947756e-01 2.911190194404e-01 3.042749185679e-01 3.103132822147e-01 3.081358361159e-01 2.988947810816e-01 2.858423523893e-01 2.734468396203e-01 2.658533700393e-01 2.652370335561e-01 2.710489047411e-01 2.806297194813e-01 2.903117524434e-01 2.962359237961e-01 2.949386377771e-01 2.842486565965e-01 2.647145897773e-01 2.415149855953e-01 2.258015982132e-01 2.308788755224e-01 2.602801972801e-01 3.036306756435e-01 3.466722935688e-01 3.785646920128e-01 3.932828425231e-01 3.894047164148e-01 3.696243022656e-01 3.399961650659e-01 3.087028060680e-01 2.839439903832e-01 2.708651981884e-01 2.692893133993e-01 2.749151090703e-01 2.829053053895e-01 2.903000194345e-01 2.963050582333e-01 3.015549734748e-01 3.071414311355e-01 3.138307924479e-01 3.215595330354e-01 3.293595636056e-01 3.356975525550e-01 3.390644477891e-01 3.385636602994e-01 3.342735343435e-01 3.272466499817e-01 3.191896239592e-01 3.119367678861e-01 3.069864026153e-01 3.052388510064e-01 3.069866515281e-01 3.119383901801e-01 3.191888279238e-01 3.272468531282e-01 3.342737824910e-01 3.385639838621e-01 3.390644691721e-01 3.356979168263e-01 3.293603635975e-01 3.215600737061e-01 3.138325524564e-01 3.071410783178e-01 3.015552175425e-01 2.963062009876e-01 2.902989789057e-01 2.829059908006e-01 2.749151058610e-01 2.692894429144e-01 2.708640880508e-01 2.839436136102e-01 3.087030301259e-01 3.399954123136e-01 3.696245001972e-01 3.894049498754e-01 3.932830143193e-01 3.785649625624e-01 3.466724029777e-01 3.036299935222e-01 2.602799196859e-01 2.308785384773e-01 2.258021248419e-01 2.415142452748e-01 2.647148630893e-01 2.842475183018e-01 2.949381003117e-01 2.962360950505e-01 2.903119816239e-01 2.806290377981e-01 2.710493078679e-01 2.652366796403e-01 2.658531442398e-01 2.734464270730e-01 2.858430873405e-01 2.988946102530e-01 3.081355573823e-01 3.103123997388e-01 3.042771261802e-01 2.911187827191e-01 2.736733436188e-01 2.555453088247e-01 2.400640631050e-01 2.297269156686e-01 2.262947996848e-01 2.308984298277e-01 2.433894547302e-01 2.614189998435e-01 2.805870242536e-01 2.958212142082e-01 3.030620641873e-01 3.005950631987e-01 2.898222159921e-01 2.753287929980e-01 2.638781932170e-01 2.616565346219e-01 2.707454475287e-01 2.881596298195e-01 3.085946804603e-01 3.275396537052e-01 3.424922202622e-01 3.527150290877e-01 3.584846982237e-01 3.603290484285e-01
 3.749114740411e-01 3.722722879082e-01 3.642739594397e-01 3.508280795503e-01 3.323524404540e-01 3.104662800924e-01 2.886529489311e-01 2.722348340635e-01 2.665835170799e-01 2.735812788942e-01 2.895890054041e-01 3.075970020201e-01 3.209554671787e-01 3.256383586611e-01 3.208905545342e-01 3.089587818617e-01 2.941745353935e-01 2.814487598920e-01 2.745610853884e-01 2.750473426737e-01 2.824726562719e-01 2.954406673745e-01 3.121525802117e-01 3.302600028570e-01 3.467281189106e-01 3.583053790527e-01 3.624687377196e-01 3.583227609742e-01 3.471013487783e-01 3.319897568925e-01 3.172593416459e-01 3.068173904833e-01 3.027066702770e-01 3.044388467749e-01 3.094828376250e-01 3.142689981021e-01 3.149875716067e-01 3.082183031107e-01 2.917696179657e-01 2.660919029649e-01 2.363327769206e-01 2.143988903840e-01 2.158845491599e-01 2.456469193056e-01 2.916253068770e-01 3.377469700763e-01 3.723505116392e-01 3.890187298642e-01 3.859985585264e-01 3.656596878687e-01 3.338235311018e-01 2.988032800540e-01 2.696898953276e-01 2.533364065776e-01 2.510320878051e-01 2.585771332591e-01 2.702554117837e-01 2.821449258118e-01 2.927561611634e-01 3.022333375180e-01 3.113115631184e-01 3.205311708566e-01 3.297834102443e-01 3.382642102825e-01 3.447674839369e-01 3.481556057519e-01 3.478334705017e-01 3.440272476920e-01 3.377704542806e-01 3.306170126302e-01 3.241980311104e-01 3.198235126080e-01 3.182795968565e-01 3.198230763192e-01 3.241989789845e-01 3.306168588173e-01 3.377695937541e-01 3.440264217888e-01 3.478342910971e-01 3.481559598062e-01 3.447666376872e-01 3.382650322339e-01 3.297832668508e-01 3.205319052256e-01 3.113117298337e-01 3.022325933035e-01 2.927560182451e-01 2.821439046977e-01 2.702553257675e-01 2.585777714985e-01 2.510310942578e-01 2.533361341964e-01 2.696906480717e-01 2.988030182025e-01 3.338230592395e-01 3.656593274184e-01 3.859994062455e-01 3.890171400871e-01 3.723517986434e-01 3.377476752299e-01 2.916249583589e-01 2.456476452770e-01 2.158849763789e-01 2.143997649231e-01 2.363310944627e-01 2.660918407078e-01 2.917685374058e-01 3.082177271904e-01 3.149884839088e-01 3.142689372231e-01 3.094836798731e-01 3.044382747585e-01 3.027066415718e-01 3.068169872658e-01 3.172604339642e-01 3.319893673079e-01 3.470996005651e-01 3.583237126671e-01 3.624676204017e-01 3.583059854689e-01 3.467292594896e-01 3.302595813768e-01 3.121524195888e-01 2.954405185177e-01 2.824735516384e-01 2.750492461034e-01 2.745601177376e-01 2.814486829439e-01 2.941748636341e-01 3.089576038060e-01 3.208895972787e-01 3.256396610811e-01 3.209554510246e-01 3.075973034863e-01 2.895877389377e-01 2.735814416379e-01 2.665825938913e-01 2.722344842578e-01 2.886518960817e-01 3.104655389014e-01 3.323534302808e-01 3.508279466672e-01 3.642732740539e-01 3.722730224129e-01 3.749114740411e-01
 3.690589429302e-01 3.659595792978e-01 3.567037908527e-01 3.415816294353e-01 3.216139781991e-01 2.992145763174e-01 2.787649459912e-01 2.662169738014e-01 2.666047030548e-01 2.803178752972e-01 3.022587206936e-01 3.250293516958e-01 3.423932219978e-01 3.509298678212e-01 3.503542727719e-01 3.431076885351e-01 3.333635291221e-01 3.255764147501e-01 3.229869876411e-01 3.268218882176e-01 3.366357032130e-01 3.511065654117e-01 3.684458158069e-01 3.863197448574e-01 4.018237997422e-01 4.119363995066e-01 4.143650654770e-01 4.083639861537e-01 3.951853965359e-01 3.779137840999e-01 3.606812246311e-01 3.473390532643e-01 3.400369535633e-01 3.384697345688e-01 3.401670872171e-01 3.414103286396e-01 3.381380338244e-01 3.266879901675e-01 3.046035021027e-01 2.718783988934e-01 2.328507604759e-01 1.989994505405e-01 1.889006080905e-01 2.125946658682e-01 2.573573837072e-01 3.040227623985e-01 3.394844113665e-01 3.568813451977e-01 3.542746847695e-01 3.339028315360e-01 3.016116997650e-01 2.661509988501e-01 2.377795389377e-01 2.248044134173e-01 2.286783409288e-01 2.437265143851e-01 2.627667306814e-01 2.812011983550e-01 2.973441634393e-01 3.112975298266e-01 3.238088847059e-01 3.354745491281e-01 3.463250715500e-01 3.557727403435e-01 3.628759007492e-01 3.667470631283e-01 3.669577619911e-01 3.637816999885e-01 3.581979145344e-01 3.516522393152e-01 3.456838814979e-01 3.415673703944e-01 3.401052138796e-01 3.415672682398e-01 3.456840743830e-01 3.516528537346e-01 3.581984795888e-01 3.637811535338e-01 3.669577699606e-01 3.667473515541e-01 3.628748220677e-01 3.557737501530e-01 3.463241426101e-01 3.354763427706e-01 3.238097119977e-01 3.112976639433e-01 2.973437064137e-01 2.812013721465e-01 2.627668118639e-01 2.437274014575e-01 2.286771593558e-01 2.248040484529e-01 2.377786954092e-01 2.661514649230e-01 3.016113886900e-01 3.339034415041e-01 3.542743752884e-01 3.568810755768e-01 3.394845981390e-01 3.040228456765e-01 2.573581239111e-01 2.125957959078e-01 1.889001943604e-01 1.990002964152e-01 2.328499201501e-01 2.718790606564e-01 3.046035146968e-01 3.266872702368e-01 3.381387710790e-01 3.414093504925e-01 3.401672246940e-01 3.384700763781e-01 3.400363841769e-01 3.473383425939e-01 3.606814593465e-01 3.779133880589e-01 3.951843147444e-01 4.083662027344e-01 4.143646730903e-01 4.119350564875e-01 4.018246134183e-01 3.863188960700e-01 3.684466330846e-01 3.511060487740e-01 3.366355819091e-01 3.268220322300e-01 3.229852335615e-01 3.255772443646e-01 3.333640143475e-01 3.431065011867e-01 3.503539615797e-01 3.509309177302e-01 3.423923181265e-01 3.250292114249e-01 3.022574541285e-01 2.803180224973e-01 2.666046891972e-01 2.662173569349e-01 2.787659336350e-01 2.992143822486e-01 3.216133722764e-01 3.415818216465e-01 3.567033448196e-01 3.659591611979e-01 3.690589429302e-01
 3.563723668200e-01 3.532815148219e-01 3.441607462166e-01 3.296122742850e-01 3.111443738046e-01 2.917657461088e-01 2.763022837700e-01 2.705008963745e-01 2.781586707157e-01 2.981484100565e-01 3.248729480336e-01 3.514621965297e-01 3.724735943565e-01 3.850443107451e-01 3.890772194743e-01 3.868166867231e-01 3.819216269884e-01 3.782319038032e-01 3.785904288250e-01 3.842303930506e-01 3.949753327602e-01 4.097341160512e-01 4.267895191781e-01 4.438237193712e-01 4.580430067935e-01 4.666531289326e-01 4.675984064556e-01 4.602851232358e-01 4.459631146675e-01 4.275876794757e-01 4.091188696088e-01 3.943184037992e-01 3.854172062886e-01 3.822602794334e-01 3.824129022774e-01 3.819749399325e-01 3.765964542663e-01 3.623579793052e-01 3.365982207470e-01 2.989219762063e-01 2.526095082944e-01 2.068904651586e-01 1.792366216902e-01 1.863779323281e-01 2.216712469629e-01 2.638039182258e-01 2.971132186839e-01 3.137230770537e-01 3.113911358344e-01 2.923485970800e-01 2.627387816772e-01 2.321065664368e-01 2.118234362064e-01 2.100162483828e-01 2.255241600781e-01 2.502815768265e-01 2.767123871867e-01 3.007415508359e-01 3.211830020512e-01 3.384492302287e-01 3.534817143531e-01 3.670366665471e-01 3.793057140011e-01 3.898849931329e-01 3.980066153099e-01 4.029155148732e-01 4.042328225329e-01 4.021912120529e-01 3.976634388157e-01 3.919779614311e-01 3.866022635828e-01 3.828105963045e-01 3.814491660931e-01 3.828109710691e-01 3.866029065256e-01 3.919788686386e-01 3.976631567449e-01 4.021897750154e-01 4.042310067519e-01 4.029161336744e-01 3.980062086379e-01 3.898854616097e-01 3.793041626053e-01 3.670371446031e-01 3.534822364395e-01 3.384502496894e-01 3.211824108179e-01 3.007424331414e-01 2.767125822386e-01 2.502813424591e-01 2.255249079113e-01 2.100159384818e-01 2.118240398246e-01 2.321066904028e-01 2.627385145127e-01 2.923505352901e-01 3.113905967887e-01 3.137224625165e-01 2.971134823346e-01 2.638039596792e-01 2.216710851869e-01 1.863778319452e-01 1.792363936291e-01 2.068911703121e-01 2.526087381056e-01 2.989229668325e-01 3.365979484967e-01 3.623580616978e-01 3.765970944587e-01 3.819745589523e-01 3.824125225011e-01 3.822612593634e-01 3.854159803787e-01 3.943180320040e-01 4.091177450307e-01 4.275876111618e-01 4.459617540402e-01 4.602857652014e-01 4.675980648004e-01 4.666514682393e-01 4.580436083434e-01 4.438218204241e-01 4.267898034193e-01 4.097353002474e-01 3.949747627705e-01 3.842302243159e-01 3.785902454829e-01 3.782328952387e-01 3.819207466035e-01 3.868151307862e-01 3.890775799287e-01 3.850453393617e-01 3.724723760969e-01 3.514625511976e-01 3.248729805283e-01 2.981481651383e-01 2.781591395631e-01 2.705005897467e-01 2.763007684955e-01 2.917648088054e-01 3.111444588816e-01 3.296119064318e-01 3.441600474992e-01 3.532835784135e-01 3.563723668200e-01
 3.618725286744e-01 3.594071256543e-01 3.522306260515e-01 3.411268221792e-01 3.277888925390e-01 3.151651540708e-01 3.073925460906e-01 3.086702423314e-01 3.211299943195e-01 3.432450466835e-01 3.704720579191e-01 3.973681837469e-01 4.194940696986e-01 4.343907432734e-01 4.418417294130e-01 4.435657618316e-01 4.424811661924e-01 4.417372470087e-01 4.438193692359e-01 4.500258512977e-01 4.604735065474e-01 4.743212477069e-01 4.899864889293e-01 5.052656994703e-01 5.175712268424e-01 5.244246855459e-01 5.240853820609e-01 5.161521222884e-01 5.018730864205e-01 4.840144749313e-01 4.662448432884e-01 4.520627398195e-01 4.435912756614e-01 4.407059695408e-01 4.410116558804e-01 4.405573990352e-01 4.348834604850e-01 4.200269585698e-01 3.934024440823e-01 3.546809492274e-01 3.067598340053e-01 2.569862010081e-01 2.181878903649e-01 2.050202006070e-01 2.198912329971e-01 2.483076987458e-01 2.740653589490e-01 2.877304810563e-01 2.863517673121e-01 2.721502178791e-01 2.516687724613e-01 2.345796397897e-01 2.303810234275e-01 2.427119599197e-01 2.673426592917e-01 2.969851838662e-01 3.260253423961e-01 3.516745279738e-01 3.733371059797e-01 3.916509199644e-01 4.076423505244e-01 4.221204660148e-01 4.353482655531e-01 4.470011804704e-01 4.563895321470e-01 4.627882667271e-01 4.657900963464e-01 4.655207160058e-01 4.626961153957e-01 4.584768204765e-01 4.541994943356e-01 4.510745415175e-01 4.499339350662e-01 4.510749947371e-01 4.541996933456e-01 4.584773318464e-01 4.626959865112e-01 4.655200760703e-01 4.657884098054e-01 4.627896817897e-01 4.563889337826e-01 4.470015263091e-01 4.353467293151e-01 4.221207979436e-01 4.076418107227e-01 3.916506754831e-01 3.733355448082e-01 3.516745219800e-01 3.260247352504e-01 2.969848740755e-01 2.673424135613e-01 2.427108236305e-01 2.303807294351e-01 2.345798600822e-01 2.516690606409e-01 2.721499632157e-01 2.863531578882e-01 2.877298400169e-01 2.740658495127e-01 2.483074471208e-01 2.198905419647e-01 2.050213268185e-01 2.181872002212e-01 2.569850453442e-01 3.067592905080e-01 3.546815771209e-01 3.934022347656e-01 4.200264235051e-01 4.348846622304e-01 4.405571466160e-01 4.410111436714e-01 4.407061454964e-01 4.435906840491e-01 4.520628606511e-01 4.662440671280e-01 4.840154446056e-01 5.018713760222e-01 5.161523364313e-01 5.240847588345e-01 5.244254184721e-01 5.175720339251e-01 5.052638451362e-01 4.899854883924e-01 4.743223003214e-01 4.604714386111e-01 4.500265106269e-01 4.438195638786e-01 4.417369237339e-01 4.424807669370e-01 4.435644812403e-01 4.418423657757e-01 4.343911912583e-01 4.194938839914e-01 3.973697958077e-01 3.704723202813e-01 3.432444306668e-01 3.211312275689e-01 3.086697412299e-01 3.073910005734e-01 3.151652911301e-01 3.277880496057e-01 3.411273057507e-01 3.522299266692e-01 3.594066832116e-01 3.618725286744e-01
 4.121870310902e-01 4.107247249881e-01 4.065296894168e-01 4.002590367874e-01 3.932205729007e-01 3.874785846309e-01 3.856696921474e-01 3.902487164797e-01 4.023904339189e-01 4.211738901949e-01 4.437622028774e-01 4.664402895934e-01 4.858586620273e-01 4.999190890861e-01 5.081563585554e-01 5.116442140895e-01 5.124869432322e-01 5.131207437805e-01 5.156297127148e-01 5.212656432071e-01 5.303004245052e-01 5.420815718254e-01 5.551912728457e-01 5.676517801961e-01 5.772168309052e-01 5.818427925010e-01 5.802019205935e-01 5.721362276447e-01 5.588903510149e-01 5.429646303217e-01 5.276007141845e-01 5.158474102563e-01 5.095288823731e-01 5.084351362195e-01 5.102307461363e-01 5.110627075551e-01 5.065825855053e-01 4.930000374286e-01 4.680223948018e-01 4.316479061686e-01 3.868221938593e-01 3.398896780373e-01 3.002320779543e-01 2.774572828758e-01 2.750390854397e-01 2.866062484615e-01 3.012414476588e-01 3.106205424588e-01 3.116291051974e-01 3.060999605906e-01 2.995052519518e-01 2.985772784572e-01 3.079480994956e-01 3.276784217267e-01 3.540404488519e-01 3.823347686704e-01 4.090316625320e-01 4.324032705905e-01 4.522516035318e-01 4.692936995417e-01 4.845339064287e-01 4.987312603034e-01 5.121309908147e-01 5.244080260358e-01 5.348726002004e-01 5.427735094275e-01 5.476239098795e-01 5.494117810558e-01 5.486601021515e-01 5.463146193373e-01 5.435178129333e-01 5.413384242269e-01 5.405208509514e-01 5.413381304446e-01 5.435185619757e-01 5.463149075873e-01 5.486606435292e-01 5.494122024884e-01 5.476242488639e-01 5.427747378508e-01 5.348718546146e-01 5.244068920307e-01 5.121308250857e-01 4.987318625554e-01 4.845330705336e-01 4.692932889421e-01 4.522511085209e-01 4.324037575326e-01 4.090320332749e-01 3.823347432536e-01 3.540407288815e-01 3.276785510099e-01 3.079482501610e-01 2.985772742528e-01 2.995055312652e-01 3.061012725496e-01 3.116290344824e-01 3.106196140873e-01 3.012416640712e-01 2.866061285798e-01 2.750392410376e-01 2.774586667150e-01 3.002310570032e-01 3.398890057925e-01 3.868215843117e-01 4.316469233762e-01 4.680234971150e-01 4.929992901506e-01 5.065820643609e-01 5.110620409764e-01 5.102302959344e-01 5.084354038053e-01 5.095288742583e-01 5.158480139911e-01 5.275988719462e-01 5.429660958162e-01 5.588880423944e-01 5.721380201204e-01 5.802009995019e-01 5.818432321307e-01 5.772172706029e-01 5.676507965853e-01 5.551909758939e-01 5.420825093116e-01 5.302986397309e-01 5.212658679541e-01 5.156288460048e-01 5.131197497052e-01 5.124870859861e-01 5.116449219943e-01 5.081575728328e-01 4.999182051978e-01 4.858585846293e-01 4.664420889915e-01 4.437627716511e-01 4.211739330330e-01 4.023905245084e-01 3.902480362362e-01 3.856688352434e-01 3.874788897295e-01 3.932215003565e-01 4.002594284721e-01 4.065300691245e-01 4.107230796484e-01 4.121870310902e-01
 5.163927380788e-01 5.156884035070e-01 5.136629789031e-01 5.106546657064e-01 5.073380746869e-01 5.047913912685e-01 5.044058798898e-01 5.075278904539e-01 5.149331175493e-01 5.263562223377e-01 5.404020982235e-01 5.549262385590e-01 5.677270689216e-01 5.772080806563e-01 5.827948576948e-01 5.850185702761e-01 5.852482263758e-01 5.852321461576e-01 5.865790496979e-01 5.903328863265e-01 5.967384151145e-01 6.052309310013e-01 6.145634828550e-01 6.230569347124e-01 6.289221693704e-01 6.306541665093e-01 6.274186771012e-01 6.193458255537e-01 6.076752501039e-01 5.945957514141e-01 5.828268179287e-01 5.748574489843e-01 5.720948356214e-01 5.741652261051e-01 5.788055876896e-01 5.823634630284e-01 5.807555064102e-01 5.705075859946e-01 5.497012691476e-01 5.186746170866e-01 4.804105589619e-01 4.404691774964e-01 4.059664429250e-01 3.832200389085e-01 3.745390186291e-01 3.768534508416e-01 3.840537529686e-01 3.908194747145e-01 3.949105377237e-01 3.974020461336e-01 4.014700335696e-01 4.104057794278e-01 4.257474079213e-01 4.465690522485e-01 4.702609662459e-01 4.939250479054e-01 5.154612318658e-01 5.339722156191e-01 5.496464597884e-01 5.633208936734e-01 5.760041132488e-01 5.884210968197e-01 6.007763748773e-01 6.127214310534e-01 6.235343151362e-01 6.324091238887e-01 6.387564599769e-01 6.424072736813e-01 6.436666713538e-01 6.432345743310e-01 6.420141853500e-01 6.408684890855e-01 6.404118915686e-01 6.408685033760e-01 6.420147817227e-01 6.432355355897e-01 6.436661230957e-01 6.424068076405e-01 6.387583917214e-01 6.324090710634e-01 6.235338105507e-01 6.127205129391e-01 6.007760396026e-01 5.884207142259e-01 5.760041452912e-01 5.633205014941e-01 5.496465347737e-01 5.339723882311e-01 5.154599091075e-01 4.939237333924e-01 4.702614054370e-01 4.465690025273e-01 4.257480677763e-01 4.104048046078e-01 4.014705209340e-01 3.974030860176e-01 3.949103474136e-01 3.908184739922e-01 3.840541606738e-01 3.768528827767e-01 3.745393190666e-01 3.832212968807e-01 4.059656154606e-01 4.404696186744e-01 4.804103010105e-01 5.186722581728e-01 5.497032826882e-01 5.705078098442e-01 5.807547777252e-01 5.823640340738e-01 5.788053879063e-01 5.741662848320e-01 5.720942255418e-01 5.748584502178e-01 5.828253687549e-01 5.945970622368e-01 6.076740759178e-01 6.193466273820e-01 6.274171865634e-01 6.306535906950e-01 6.289224833697e-01 6.230576013502e-01 6.145630685750e-01 6.052319251014e-01 5.967380040649e-01 5.903328610660e-01 5.865791543442e-01 5.852323387355e-01 5.852479993312e-01 5.850196373827e-01 5.827954528673e-01 5.772071425967e-01 5.677266170750e-01 5.549277107217e-01 5.404019804360e-01 5.263570011474e-01 5.149337427630e-01 5.075266343787e-01 5.044052239681e-01 5.047906832838e-01 5.073379846185e-01 5.106551652927e-01 5.136643763094e-01 5.156856279355e-01 5.163927380788e-01
 6.653149339770e-01 6.648130190878e-01 6.633147419929e-01 6.608962130888e-01 6.577660789444e-01 6.543526855346e-01 6.512974820700e-01 6.493235426018e-01 6.490047662647e-01 6.504924369661e-01 6.533762656392e-01 6.567516965090e-01 6.595107911849e-01 6.607264777440e-01 6.599786956805e-01 6.575053464654e-01 6.541272655996e-01 6.509840370973e-01 6.491641994850e-01 6.493653846026e-01 6.516595814220e-01 6.554682160610e-01 6.597024288370e-01 6.630258578265e-01 6.641669531006e-01 6.622249559657e-01 6.569139111370e-01 6.486954197627e-01 6.388175438330e-01 6.291642745064e-01 6.219064897716e-01 6.189348349929e-01 6.211868873545e-01 6.280769335942e-01 6.373984220690e-01 6.457526776826e-01 6.494019156318e-01 6.452628793181e-01 6.317784166360e-01 6.095058036242e-01 5.812628302891e-01 5.517224727813e-01 5.262219201572e-01 5.089720071168e-01 5.013911827221e-01 5.017943586336e-01 5.068161034125e-01 5.134514565189e-01 5.203666099951e-01 5.280227960626e-01 5.378268989602e-01 5.509415825707e-01 5.674102228507e-01 5.860218010441e-01 6.048660131910e-01 6.221268280474e-01 6.366890755544e-01 6.483548464110e-01 6.577375468613e-01 6.659094119122e-01 6.739831284355e-01 6.827325823852e-01 6.923713718875e-01 7.025467946764e-01 7.125090027121e-01 7.213846488476e-01 7.284698744722e-01 7.334195617203e-01 7.363017075836e-01 7.375426693507e-01 7.377688761785e-01 7.375981507172e-01 7.374864108479e-01 7.375992284632e-01 7.377686298183e-01 7.375437931448e-01 7.363014244277e-01 7.334175008390e-01 7.284717991841e-01 7.213842164913e-01 7.125078591535e-01 7.025482180976e-01 6.923702782877e-01 6.827318695981e-01 6.739832661435e-01 6.659083336228e-01 6.577389601335e-01 6.483539477339e-01 6.366878746627e-01 6.221255242307e-01 6.048657655274e-01 5.860213594474e-01 5.674106576345e-01 5.509400655834e-01 5.378267753781e-01 5.280235465443e-01 5.203668515076e-01 5.134515312596e-01 5.068170107675e-01 5.017939934029e-01 5.013910914651e-01 5.089723637487e-01 5.262212466558e-01 5.517223279674e-01 5.812636051019e-01 6.095044222688e-01 6.317803867364e-01 6.452623975068e-01 6.494018458642e-01 6.457537528447e-01 6.373989084240e-01 6.280772973399e-01 6.211861244708e-01 6.189360304530e-01 6.219062590581e-01 6.291641761911e-01 6.388185021978e-01 6.486940693044e-01 6.569134749128e-01 6.622259827936e-01 6.641668849235e-01 6.630269430651e-01 6.597015144495e-01 6.554690299657e-01 6.516590066069e-01 6.493652064274e-01 6.491655385420e-01 6.509850018231e-01 6.541276584102e-01 6.575062823511e-01 6.599784782559e-01 6.607263081443e-01 6.595113383576e-01 6.567520683083e-01 6.533766111647e-01 6.504929151315e-01 6.490038968672e-01 6.493234936833e-01 6.512963252719e-01 6.543534567064e-01 6.577650849019e-01 6.608960068117e-01 6.633159692266e-01 6.648119697940e-01 6.653149339770e-01
 8.452792064857e-01 8.444864521110e-01 8.420821856707e-01 8.380210060142e-01 8.322902210204e-01 8.249981611810e-01 8.164078357881e-01 8.069187119627e-01 7.969855623414e-01 7.869827222185e-01 7.771043375406e-01 7.673170263988e-01 7.574303298306e-01 7.472469184802e-01 7.367217675670e-01 7.260998333969e-01 7.159002238899e-01 7.068036222303e-01 6.994135207387e-01 6.940229178431e-01 6.904439774547e-01 6.880258718938e-01 6.858115543458e-01 6.828128214059e-01 6.782887271373e-01 6.719602989232e-01 6.641034718979e-01 6.555501737100e-01 6.476019985564e-01 6.418808415670e-01 6.400482098844e-01 6.434078066579e-01 6.524018392284e-01 6.661928757632e-01 6.825983061617e-01 6.984667701513e-01 7.104294695602e-01 7.157823711636e-01 7.132364629544e-01 7.033395399056e-01 6.884513183715e-01 6.721702771173e-01 6.582822733595e-01 6.495388160075e-01 6.468555420684e-01 6.493707576405e-01 6.553614655712e-01 6.633075579433e-01 6.725237613865e-01 6.831166113826e-01 6.954417416850e-01 7.094630757509e-01 7.244330880006e-01 7.389972617364e-01 7.516520411447e-01 7.612646301639e-01 7.674308299680e-01 7.705538589806e-01 7.716992193866e-01 7.722671469868e-01 7.735919695535e-01 7.765952009494e-01 7.815882183823e-01 7.882653235310e-01 7.958710364569e-01 8.034794032449e-01 8.102585590514e-01 8.156758315527e-01 8.195433906422e-01 8.219964139754e-01 8.233583538655e-01 8.239878139115e-01 8.241619583826e-01 8.239880573044e-01 8.233577406967e-01 8.219969312840e-01 8.195442628077e-01 8.156725578221e-01 8.102605682844e-01 8.034789918509e-01 7.958702923475e-01 7.882665089990e-01 7.815873463487e-01 7.765941328784e-01 7.735917312490e-01 7.722672907099e-01 7.717004863385e-01 7.705526707038e-01 7.674319455270e-01 7.612643889456e-01 7.516526150705e-01 7.389965477496e-01 7.244331561177e-01 7.094631101891e-01 6.954418184657e-01 6.831169425745e-01 6.725235145279e-01 6.633072753341e-01 6.553621625687e-01 6.493714039161e-01 6.468541292812e-01 6.495398270246e-01 6.582814643231e-01 6.721703549300e-01 6.884522546323e-01 7.033396015125e-01 7.132366435663e-01 7.157829804990e-01 7.104287877341e-01 6.984666564637e-01 6.825989377453e-01 6.661938675625e-01 6.524013447249e-01 6.434084852839e-01 6.400483375495e-01 6.418808919964e-01 6.476029086400e-01 6.555485844195e-01 6.641036547861e-01 6.719613766415e-01 6.782885229207e-01 6.828140236692e-01 6.858113763141e-01 6.880265387163e-01 6.904445699614e-01 6.940221972381e-01 6.994148666665e-01 7.068040652564e-01 7.159007428056e-01 7.261007144935e-01 7.367224320809e-01 7.472458760794e-01 7.574318528439e-01 7.673162091632e-01 7.771046985354e-01 7.869827372627e-01 7.969838981650e-01 8.069195936933e-01 8.164068763278e-01 8.249995696244e-01 8.322901480734e-01 8.380207228384e-01 8.420840136730e-01 8.444863684884e-01 8.452792064857e-01
 1.043760657160e+00 1.042330426531e+00 1.038018645824e+00 1.030783965982e+00 1.020595250586e+00 1.007495527378e+00 9.916321379724e-01 9.732827304673e-01 9.528465769953e-01 9.308002899019e-01 9.076527284546e-01 8.838945427850e-01 8.599850719358e-01 8.363546423251e-01 8.134371724510e-01 7.917102854760e-01 7.716600047443e-01 7.537338446788e-01 7.381936632084e-01 7.249864382560e-01 7.136810094443e-01 7.035429528715e-01 6.937293546083e-01 6.835682513284e-01 6.728001935349e-01 6.617146975283e-01 6.511177402491e-01 6.422136579324e-01 6.364149969948e-01 6.351572863798e-01 6.396670376944e-01 6.507060086777e-01 6.682216651401e-01 6.910816100399e-01 7.170774959307e-01 7.432565598247e-01 7.665763057518e-01 7.846166898755e-01 7.961735809323e-01 8.015173060864e-01 8.022756089913e-01 8.008829218639e-01 7.998087922610e-01 8.008200967756e-01 8.046267047009e-01 8.110150039005e-01 8.193681092883e-01 8.291548535317e-01 8.401484998667e-01 8.522742302839e-01 8.652686858372e-01 8.783967575527e-01 8.904337071456e-01 8.999265312740e-01 9.056172187566e-01 9.068257992626e-01 9.036778052866e-01 8.970840420773e-01 8.885592077596e-01 8.798744278060e-01 8.726620179947e-01 8.680819428501e-01 8.666238095967e-01 8.680925516945e-01 8.717754473165e-01 8.767175280501e-01 8.819719836791e-01 8.868167893480e-01 8.908083255319e-01 8.937919550313e-01 8.957940505763e-01 8.969222302069e-01 8.972834653715e-01 8.969228110619e-01 8.957929209003e-01 8.937928089599e-01 8.908095851932e-01 8.868136924926e-01 8.819739206015e-01 8.767171740476e-01 8.717758902196e-01 8.680922167807e-01 8.666224928488e-01 8.680809333700e-01 8.726623456715e-01 8.798748021860e-01 8.885592795397e-01 8.970828096257e-01 9.036779346658e-01 9.068261593329e-01 9.056175438531e-01 8.999255502129e-01 8.904330824289e-01 8.783965440256e-01 8.652699964715e-01 8.522737699073e-01 8.401489449627e-01 8.291557476815e-01 8.193674153316e-01 8.110158635196e-01 8.046244735091e-01 8.008213901806e-01 7.998088825501e-01 8.008836229887e-01 8.022764835278e-01 8.015186353264e-01 7.961725599003e-01 7.846188284903e-01 7.665765212092e-01 7.432561184882e-01 7.170773909874e-01 6.910839386668e-01 6.682210196937e-01 6.507069817689e-01 6.396667969754e-01 6.351572895246e-01 6.364159133316e-01 6.422126883084e-01 6.511169711814e-01 6.617149071725e-01 6.728009992818e-01 6.835682017889e-01 6.937293348799e-01 7.035430703315e-01 7.136828465016e-01 7.249858548240e-01 7.381945417470e-01 7.537353890370e-01 7.716609790290e-01 7.917101121887e-01 8.134374082778e-01 8.363529302081e-01 8.599854329036e-01 8.838938603033e-01 9.076525920215e-01 9.307996366390e-01 9.528464059136e-01 9.732820358410e-01 9.916318518049e-01 1.007496146416e+00 1.020595709455e+00 1.030783239018e+00 1.038018870157e+00 1.042329654450e+00 1.043760657160e+00
 1.249270050299e+00 1.246982232532e+00 1.240135047511e+00 1.228795216788e+00 1.213070775524e+00 1.193132752532e+00 1.169212405239e+00 1.141618762591e+00 1.110758026152e+00 1.077136043351e+00 1.041366978351e+00 1.004163288169e+00 9.663263900615e-01 9.286967342054e-01 8.921290240297e-01 8.574241157523e-01 8.252590341514e-01 7.961034915607e-01 7.701226710430e-01 7.471121924478e-01 7.265293425831e-01 7.076176275719e-01 6.896522832582e-01 6.722117830132e-01 6.553886467609e-01 6.398857864822e-01 6.269092526623e-01 6.179669811917e-01 6.146042097249e-01 6.181566645594e-01 6.295393906853e-01 6.490613951541e-01 6.762205014215e-01 7.095829412521e-01 7.468697378323e-01 7.852641879165e-01 8.219442659115e-01 8.546261086877e-01 8.819780326509e-01 9.037771878194e-01 9.207810811792e-01 9.343333325493e-01 9.458787870151e-01 9.565716829790e-01 9.671185965208e-01 9.778624653126e-01 9.889938705681e-01 1.000675133742e+00 1.013006604792e+00 1.025818437459e+00 1.038464139266e+00 1.049767233910e+00 1.058193368967e+00 1.062216334659e+00 1.060733574204e+00 1.053382456846e+00 1.040686022048e+00 1.023976856867e+00 1.005172720843e+00 9.864075580495e-01 9.696281095518e-01 9.562727992687e-01 9.470578053354e-01 9.419518851816e-01 9.403365425891e-01 9.412650144541e-01 9.437138589725e-01 9.467970380541e-01 9.498586749121e-01 9.524825915221e-01 9.544452052746e-01 9.556447757877e-01 9.560480736402e-01 9.556460385391e-01 9.544446508510e-01 9.524829285748e-01 9.498592530670e-01 9.467967078867e-01 9.437148922985e-01 9.412645762516e-01 9.403384284880e-01 9.419521026804e-01 9.470573036413e-01 9.562733473074e-01 9.696282848825e-01 9.864065216328e-01 1.005174319105e+00 1.023977199369e+00 1.040685181413e+00 1.053382690451e+00 1.060733924120e+00 1.062216749541e+00 1.058192103985e+00 1.049767512189e+00 1.038464432422e+00 1.025818616363e+00 1.013006876931e+00 1.000676583638e+00 9.889917533296e-01 9.778627179260e-01 9.671165999050e-01 9.565720852612e-01 9.458786863192e-01 9.343321376179e-01 9.207824030798e-01 9.037770717345e-01 8.819766662660e-01 8.546277632987e-01 8.219461042392e-01 7.852633908424e-01 7.468702153747e-01 7.095843987885e-01 6.762199535351e-01 6.490621859420e-01 6.295400126214e-01 6.181569262909e-01 6.146047060788e-01 6.179662486679e-01 6.269096085525e-01 6.398860867660e-01 6.553902728238e-01 6.722100739460e-01 6.896520985331e-01 7.076180200633e-01 7.265295200440e-01 7.471123058479e-01 7.701229043884e-01 7.961046789869e-01 8.252605180639e-01 8.574238526087e-01 8.921285099535e-01 9.286971218572e-01 9.663259262990e-01 1.004162955294e+00 1.041367293556e+00 1.077135565244e+00 1.110758378108e+00 1.141618631087e+00 1.169211421492e+00 1.193133279624e+00 1.213071637047e+00 1.228794997314e+00 1.240134884611e+00 1.246981356992e+00 1.249270050299e+00
 1.451028372842e+00 1.447761395257e+00 1.438048762517e+00 1.422142150182e+00 1.400413875883e+00 1.373310249735e+00 1.341298285162e+00 1.304846617693e+00 1.264420222920e+00 1.220515662745e+00 1.173708803872e+00 1.124697925723e+00 1.074340688457e+00 1.023636705354e+00 9.736839767243e-01 9.255835364743e-01 8.803152544096e-01 8.385995001671e-01 8.007905161777e-01 7.668203813044e-01 7.362611322574e-01 7.084793622057e-01 6.828928970673e-01 6.592304262571e-01 6.377183983569e-01 6.191771438154e-01 6.049209177438e-01 5.965571964574e-01 5.957066561065e-01 6.037094712315e-01 6.213735321809e-01 6.487712477975e-01 6.851177352746e-01 7.287658543041e-01 7.773688640190e-01 8.281828297499e-01 8.784785965461e-01 9.259360205210e-01 9.689226278728e-01 1.006606540822e+00 1.038878898808e+00 1.066158921678e+00 1.089144808204e+00 1.108634780720e+00 1.125439975927e+00 1.140372935284e+00 1.154226597792e+00 1.167658859152e+00 1.180997080478e+00 1.194008059572e+00 1.205793201355e+00 1.214876662928e+00 1.219518809147e+00 1.218141430249e+00 1.209751211648e+00 1.194220493229e+00 1.172377049291e+00 1.145896144249e+00 1.117026064761e+00 1.088213225085e+00 1.061692565635e+00 1.039158853931e+00 1.021554684504e+00 1.009036839006e+00 1.001112588044e+00 9.968892816510e-01 9.953182236311e-01 9.954162328514e-01 9.963808574863e-01 9.976190117431e-01 9.987350674688e-01 9.994869597427e-01 9.997526794113e-01 9.994892373537e-01 9.987339066374e-01 9.976191067877e-01 9.963817227853e-01 9.954168579700e-01 9.953194400127e-01 9.968877568710e-01 1.001115408913e+00 1.009037101656e+00 1.021555099019e+00 1.039159552755e+00 1.061692448676e+00 1.088212707463e+00 1.117028516344e+00 1.145896345746e+00 1.172376541045e+00 1.194220805257e+00 1.209751749251e+00 1.218142947054e+00 1.219517918693e+00 1.214877558087e+00 1.205792381046e+00 1.194009488380e+00 1.180996723666e+00 1.167660039477e+00 1.154224976490e+00 1.140372494833e+00 1.125439747516e+00 1.108634780026e+00 1.089144896798e+00 1.066158499910e+00 1.038880726272e+00 1.006605737066e+00 9.689225599394e-01 9.259359319683e-01 8.784796337530e-01 8.281826202126e-01 7.773700080362e-01 7.287666683310e-01 6.851171070800e-01 6.487718097926e-01 6.213742355730e-01 6.037103782228e-01 5.957062347803e-01 5.965561933770e-01 6.049209830028e-01 6.191772561905e-01 6.377194521098e-01 6.592285119410e-01 6.828933880596e-01 7.084801639721e-01 7.362595579893e-01 7.668209403008e-01 8.007906455981e-01 8.385993957768e-01 8.803155581811e-01 9.255836755219e-01 9.736834526448e-01 1.023637579910e+00 1.074340824635e+00 1.124696879034e+00 1.173708636035e+00 1.220515555232e+00 1.264419225059e+00 1.304846555052e+00 1.341297698817e+00 1.373310204834e+00 1.400414208747e+00 1.422142539671e+00 1.438048433184e+00 1.447761264018e+00 1.451028372842e+00
 1.639355443199e+00 1.635071587467e+00 1.622400139897e+00 1.601832736456e+00 1.574094361774e+00 1.540010074374e+00 1.500394542482e+00 1.455965932078e+00 1.407293144771e+00 1.354850250991e+00 1.299081773792e+00 1.240512155925e+00 1.179837534774e+00 1.118000238009e+00 1.056158512272e+00 9.956223771394e-01 9.376994426444e-01 8.835168331598e-01 8.338662745736e-01 7.891085600187e-01 7.491946829867e-01 7.137886250677e-01 6.824772357284e-01 6.549883234515e-01 6.313736760951e-01 6.121351272337e-01 5.982413677103e-01 5.910588375765e-01 5.921648314527e-01 6.030514856057e-01 6.247553353957e-01 6.575256917164e-01 7.006362991706e-01 7.524327922222e-01 8.105537504110e-01 8.722610446140e-01 9.347805451921e-01 9.955882123932e-01 1.052620331017e+00 1.104391604867e+00 1.149999713655e+00 1.189113987323e+00 1.221895168886e+00 1.248942039761e+00 1.271205577640e+00 1.289879337145e+00 1.306199184655e+00 1.321170952476e+00 1.335265917257e+00 1.348199002948e+00 1.358887723469e+00 1.365652276634e+00 1.366614383575e+00 1.360171402041e+00 1.345414748776e+00 1.322400732775e+00 1.292199382360e+00 1.256751064810e+00 1.218568462236e+00 1.180344144390e+00 1.144540585560e+00 1.113059040140e+00 1.087030512324e+00 1.066782291664e+00 1.051959084308e+00 1.041752493494e+00 1.035150090351e+00 1.031150732948e+00 1.028895824811e+00 1.027722627551e+00 1.027170307184e+00 1.026942893765e+00 1.026884256791e+00 1.026945158193e+00 1.027169287351e+00 1.027724276113e+00 1.028895886150e+00 1.031150996248e+00 1.035152210099e+00 1.041750980449e+00 1.051961034560e+00 1.066782643458e+00 1.087030795408e+00 1.113059690391e+00 1.144540351962e+00 1.180343240026e+00 1.218570148693e+00 1.256750367632e+00 1.292198525821e+00 1.322402546050e+00 1.345414602928e+00 1.360170967233e+00 1.366615001423e+00 1.365651853379e+00 1.358887662829e+00 1.348199696945e+00 1.335265322777e+00 1.321170039164e+00 1.306198128364e+00 1.289878588160e+00 1.271206397459e+00 1.248941318062e+00 1.221895286965e+00 1.189114074696e+00 1.150000884155e+00 1.104390952547e+00 1.052621147521e+00 9.955871130371e-01 9.347801625815e-01 8.722621253814e-01 8.105544680095e-01 7.524341148692e-01 7.006357257844e-01 6.575263665511e-01 6.247551509538e-01 6.030521181272e-01 5.921650570076e-01 5.910583339130e-01 5.982410061390e-01 6.121353029976e-01 6.313740649473e-01 6.549880064539e-01 6.824777434587e-01 7.137888035046e-01 7.491931349103e-01 7.891087994727e-01 8.338666971530e-01 8.835164612801e-01 9.376988892978e-01 9.956232289059e-01 1.056157565110e+00 1.117999924377e+00 1.179838405922e+00 1.240509326248e+00 1.299082390785e+00 1.354850628849e+00 1.407292867197e+00 1.455964525068e+00 1.500395745128e+00 1.540009170526e+00 1.574093605012e+00 1.601833224479e+00 1.622399514316e+00 1.635071735549e+00 1.639355443199e+00
 1.806268536998e+00 1.801000855688e+00 1.785472908617e+00 1.760448055958e+00 1.727042823294e+00 1.686521562707e+00 1.640107206709e+00 1.588815181514e+00 1.533357566386e+00 1.474183170070e+00 1.411561882489e+00 1.345753718166e+00 1.277179182899e+00 1.206575882405e+00 1.135039710020e+00 1.064003051733e+00 9.950867037509e-01 9.299061607165e-01 8.698549953704e-01 8.159320976746e-01 7.686734412170e-01 7.281567659820e-01 6.940998423381e-01 6.660107588907e-01 6.433849153864e-01 6.259416321417e-01 6.138606831031e-01 6.079624293653e-01 6.097052068349e-01 6.209162134802e-01 6.432580820139e-01 6.776471034659e-01 7.238467096680e-01 7.804620336630e-01 8.451981819518e-01 9.152559800785e-01 9.876708877494e-01 1.059571682341e+00 1.128364549951e+00 1.191897945796e+00 1.248566405423e+00 1.297430439941e+00 1.338263423477e+00 1.371551604717e+00 1.398383927682e+00 1.420248408746e+00 1.438696849812e+00 1.454963787626e+00 1.469599567409e+00 1.482262959448e+00 1.491732307892e+00 1.496191104930e+00 1.493672198231e+00 1.482572201643e+00 1.462062586615e+00 1.432344335626e+00 1.394680227007e+00 1.351218866183e+00 1.304678680248e+00 1.257936738735e+00 1.213624436446e+00 1.173790495842e+00 1.139700958440e+00 1.111814188078e+00 1.089899262505e+00 1.073244272926e+00 1.060924105704e+00 1.051988679750e+00 1.045622141371e+00 1.041193704692e+00 1.038282949715e+00 1.036624839833e+00 1.036085081328e+00 1.036626073314e+00 1.038282706801e+00 1.041196311963e+00 1.045621143041e+00 1.051988212521e+00 1.060924877416e+00 1.073244533920e+00 1.089899121715e+00 1.111815054271e+00 1.139700330433e+00 1.173791329454e+00 1.213624837413e+00 1.257937294533e+00 1.304678583520e+00 1.351218688818e+00 1.394680010623e+00 1.432346331669e+00 1.462061452638e+00 1.482571508530e+00 1.493673509216e+00 1.496190034650e+00 1.491733019217e+00 1.482263168499e+00 1.469599278976e+00 1.454962002754e+00 1.438696064002e+00 1.420248259712e+00 1.398384666211e+00 1.371549819768e+00 1.338263928068e+00 1.297429419012e+00 1.248565963822e+00 1.191897059099e+00 1.128366440556e+00 1.059571015506e+00 9.876706404985e-01 9.152559625873e-01 8.451991489853e-01 7.804621754404e-01 7.238466960919e-01 6.776461252575e-01 6.432576610558e-01 6.209164707821e-01 6.097066016599e-01 6.079635614191e-01 6.138606063882e-01 6.259423670514e-01 6.433845768237e-01 6.660112246328e-01 6.940995785764e-01 7.281560709314e-01 7.686733469160e-01 8.159316386358e-01 8.698543401447e-01 9.299073810323e-01 9.950862293811e-01 1.064003326667e+00 1.135039013703e+00 1.206574725954e+00 1.277180378515e+00 1.345751480608e+00 1.411562643766e+00 1.474183920025e+00 1.533358052846e+00 1.588813436481e+00 1.640109076727e+00 1.686521089563e+00 1.727042057280e+00 1.760448627323e+00 1.785473434234e+00 1.801000939915e+00 1.806268536998e+00
 1.945754348357e+00 1.939596731055e+00 1.921489838663e+00 1.892462645566e+00 1.854018200640e+00 1.807864858996e+00 1.755636488767e+00 1.698660815370e+00 1.637809076112e+00 1.573516659330e+00 1.505881971726e+00 1.434884550811e+00 1.360644823108e+00 1.283643646145e+00 1.204862330226e+00 1.125809321150e+00 1.048396189108e+00 9.747429659024e-01 9.069013635664e-01 8.465915898793e-01 7.949881764977e-01 7.525500723710e-01 7.189721165237e-01 6.932647668886e-01 6.740343786220e-01 6.599328795007e-01 6.501762933275e-01 6.449826993942e-01 6.457319674161e-01 6.547173797918e-01 6.744735208999e-01 7.069108999390e-01 7.526260555122e-01 8.107218037183e-01 8.790688440327e-01 9.547619495943e-01 1.034540622022e+00 1.115074137914e+00 1.193184009505e+00 1.266066789903e+00 1.331504610722e+00 1.388072663051e+00 1.435266761175e+00 1.473509533783e+00 1.504012346443e+00 1.528479861094e+00 1.548671134404e+00 1.565956682030e+00 1.580911213859e+00 1.593126853687e+00 1.601282351395e+00 1.603465860497e+00 1.597667742289e+00 1.582299905775e+00 1.556612521518e+00 1.520923665908e+00 1.476649381124e+00 1.426102483776e+00 1.372160862955e+00 1.317846106202e+00 1.265910087323e+00 1.218501372220e+00 1.176975792543e+00 1.141880311466e+00 1.113073300145e+00 1.089940843646e+00 1.071662353312e+00 1.057397006402e+00 1.046438664972e+00 1.038275729500e+00 1.032596181046e+00 1.029231764501e+00 1.028116309700e+00 1.029232733077e+00 1.032595895405e+00 1.038276769527e+00 1.046437607605e+00 1.057396163542e+00 1.071662715736e+00 1.089941890516e+00 1.113072342248e+00 1.141880686919e+00 1.176975493089e+00 1.218501848060e+00 1.265910154747e+00 1.317847535433e+00 1.372161177829e+00 1.426102506852e+00 1.476648777197e+00 1.520925377888e+00 1.556610655558e+00 1.582301047173e+00 1.597668946490e+00 1.603464747612e+00 1.601282444851e+00 1.593127465172e+00 1.580910211897e+00 1.565956449308e+00 1.548671423867e+00 1.528478758632e+00 1.504014254921e+00 1.473507740208e+00 1.435266820634e+00 1.388072910149e+00 1.331504774007e+00 1.266066577761e+00 1.193185927700e+00 1.115074099653e+00 1.034540668544e+00 9.547614208818e-01 8.790689990592e-01 8.107225205219e-01 7.526268947961e-01 7.069094871753e-01 6.744741717111e-01 6.547179377911e-01 6.457331121811e-01 6.449832621199e-01 6.501748002335e-01 6.599329643951e-01 6.740336422946e-01 6.932643671470e-01 7.189715271397e-01 7.525500855343e-01 7.949879372288e-01 8.465912152486e-01 9.069000389860e-01 9.747442177442e-01 1.048395375010e+00 1.125808569016e+00 1.204862303576e+00 1.283643037093e+00 1.360645945218e+00 1.434884129747e+00 1.505881076704e+00 1.573518085552e+00 1.637809204070e+00 1.698659041039e+00 1.755638137521e+00 1.807864199242e+00 1.854017609750e+00 1.892463526402e+00 1.921490118246e+00 1.939596817671e+00 1.945754348357e+00
 2.053536887545e+00 2.046638011227e+00 2.026384020527e+00 1.994034171958e+00 1.951427121377e+00 1.900659820461e+00 1.843732555375e+00 1.782256961634e+00 1.717264346429e+00 1.649200565923e+00 1.578032731967e+00 1.503517652492e+00 1.425521183881e+00 1.344305854531e+00 1.260750601914e+00 1.176427439569e+00 1.093508683479e+00 1.014572949996e+00 9.422716585495e-01 8.789709793878e-01 8.263511181179e-01 7.850550979372e-01 7.545089467656e-01 7.329942044560e-01 7.181128649077e-01 7.074906481950e-01 6.995477057134e-01 6.940870405514e-01 6.925236380178e-01 6.976340205348e-01 7.128180132403e-01 7.410260290035e-01 7.838110490844e-01 8.409163529207e-01 9.104616505956e-01 9.894396186486e-01 1.074251667844e+00 1.161059440136e+00 1.246099157693e+00 1.325977993429e+00 1.397965729782e+00 1.460268940475e+00 1.512193723874e+00 1.554139372822e+00 1.587414915058e+00 1.613872231409e+00 1.635389904121e+00 1.653393880168e+00 1.668437971468e+00 1.680044874312e+00 1.686815630080e+00 1.686780863301e+00 1.677922180475e+00 1.658679444978e+00 1.628373863920e+00 1.587425225899e+00 1.537365607443e+00 1.480640461166e+00 1.420253595047e+00 1.359345271466e+00 1.300760590342e+00 1.246721111865e+00 1.198639774802e+00 1.157115390941e+00 1.122060858006e+00 1.092944984770e+00 1.069045660536e+00 1.049651164734e+00 1.034200445871e+00 1.022338145187e+00 1.013889602154e+00 1.008809601973e+00 1.007112908006e+00 1.008810567908e+00 1.013888463784e+00 1.022337370809e+00 1.034200147853e+00 1.049650613044e+00 1.069045613938e+00 1.092945870090e+00 1.122059906460e+00 1.157114838848e+00 1.198640567891e+00 1.246721013539e+00 1.300759994063e+00 1.359345588828e+00 1.420254534938e+00 1.480639591867e+00 1.537365252778e+00 1.587425731681e+00 1.628372372321e+00 1.658679586878e+00 1.677921929033e+00 1.686780369290e+00 1.686814654136e+00 1.680044376045e+00 1.668437578971e+00 1.653394169967e+00 1.635389946553e+00 1.613869794791e+00 1.587417673996e+00 1.554137410155e+00 1.512192843149e+00 1.460270693532e+00 1.397966044357e+00 1.325978824774e+00 1.246100050583e+00 1.161059268282e+00 1.074250697219e+00 9.894403807373e-01 9.104597558488e-01 8.409176086141e-01 7.838106968065e-01 7.410253583712e-01 7.128193642942e-01 6.976345933945e-01 6.925243831640e-01 6.940862473173e-01 6.995472568471e-01 7.074915092120e-01 7.181130412310e-01 7.329936706544e-01 7.545070817159e-01 7.850568016714e-01 8.263495204257e-01 8.789696407004e-01 9.422724080928e-01 1.014572676702e+00 1.093508630836e+00 1.176427209342e+00 1.260751306304e+00 1.344305563346e+00 1.425521516411e+00 1.503518141619e+00 1.578031971714e+00 1.649200995423e+00 1.717265571714e+00 1.782256400437e+00 1.843732949228e+00 1.900659596349e+00 1.951427226439e+00 1.994034986279e+00 2.026383594118e+00 2.046637116749e+00 2.053536887545e+00
 2.126537884324e+00 2.119089446020e+00 2.097250127913e+00 2.062446335901e+00 2.016760919927e+00 1.962581762367e+00 1.902186343528e+00 1.837409639793e+00 1.769429584981e+00 1.698723123587e+00 1.625206796594e+00 1.548515241908e+00 1.468365130791e+00 1.384900963743e+00 1.298954660547e+00 1.212169290284e+00 1.126928432570e+00 1.046157148292e+00 9.729405189947e-01 9.100564068178e-01 8.594136889502e-01 8.215516370420e-01 7.954019104381e-01 7.784684154683e-01 7.675006297296e-01 7.594167348012e-01 7.521910905602e-01 7.454879982269e-01 7.408712228713e-01 7.415455955995e-01 7.515951728073e-01 7.748324678353e-01 8.136671840447e-01 8.684754837937e-01 9.376527609285e-01 1.018128110332e+00 1.105976396439e+00 1.196893727939e+00 1.286594197772e+00 1.371204342795e+00 1.447605775334e+00 1.513751640143e+00 1.568837733167e+00 1.613272570840e+00 1.648440429997e+00 1.676275135777e+00 1.698705433324e+00 1.717144488057e+00 1.732093888682e+00 1.743000485623e+00 1.748405008236e+00 1.746311333697e+00 1.734709422896e+00 1.712081793251e+00 1.677809504774e+00 1.632394656802e+00 1.577459578443e+00 1.515551294547e+00 1.449777154237e+00 1.383378109300e+00 1.319282428703e+00 1.259777079873e+00 1.206316681675e+00 1.159525624398e+00 1.119351872930e+00 1.085320167554e+00 1.056785790899e+00 1.033147413630e+00 1.013979566358e+00 9.990558808028e-01 9.883251138155e-01 9.818374571877e-01 9.796647147031e-01 9.818380319256e-01 9.883248867455e-01 9.990560886278e-01 1.013979636716e+00 1.033148074632e+00 1.056785001765e+00 1.085319889239e+00 1.119351998634e+00 1.159525906650e+00 1.206317742767e+00 1.259777830834e+00 1.319282261243e+00 1.383378343934e+00 1.449778408387e+00 1.515551282651e+00 1.577460351257e+00 1.632394918610e+00 1.677809005310e+00 1.712080647625e+00 1.734709449333e+00 1.746311285791e+00 1.748405017841e+00 1.743000737093e+00 1.732093788027e+00 1.717144785364e+00 1.698704552085e+00 1.676273381605e+00 1.648442128322e+00 1.613271678615e+00 1.568837492698e+00 1.513752079047e+00 1.447605722968e+00 1.371206004163e+00 1.286595331898e+00 1.196892893505e+00 1.105976215114e+00 1.018128476937e+00 9.376511512566e-01 8.684753574288e-01 8.136665507786e-01 7.748318804481e-01 7.515957727888e-01 7.415454557221e-01 7.408710423195e-01 7.454880259306e-01 7.521907867266e-01 7.594161683752e-01 7.675000740348e-01 7.784691787486e-01 7.954005706125e-01 8.215529207029e-01 8.594125684131e-01 9.100555195235e-01 9.729421998281e-01 1.046156573122e+00 1.126928796398e+00 1.212168808239e+00 1.298955403993e+00 1.384899561184e+00 1.468365457809e+00 1.548515858287e+00 1.625206413883e+00 1.698723331889e+00 1.769430910775e+00 1.837410111874e+00 1.902185394927e+00 1.962582197554e+00 2.016761919483e+00 2.062445563904e+00 2.097249986505e+00 2.119088812218e+00 2.126537884324e+00
 2.162455847905e+00 2.154681292218e+00 2.131901330442e+00 2.095631349207e+00 2.048090691236e+00 1.991825791691e+00 1.929276075907e+00 1.862421630156e+00 1.792546008405e+00 1.720189259302e+00 1.645303105755e+00 1.567524833538e+00 1.486565638454e+00 1.402577573378e+00 1.316424828031e+00 1.229828304370e+00 1.145314405945e+00 1.065984299397e+00 9.951017805282e-01 9.355333371169e-01 8.890725788070e-01 8.558943691408e-01 8.343447647910e-01 8.212932182530e-01 8.129684401401e-01 8.059896973209e-01 7.982508152556e-01 7.895151889804e-01 7.815779885128e-01 7.779984125540e-01 7.833292231542e-01 8.019769659347e-01 8.369689669703e-01 8.891665519182e-01 9.571976380095e-01 1.037946625094e+00 1.127223152899e+00 1.220351776414e+00 1.312652959616e+00 1.399909171928e+00 1.478753687517e+00 1.547005681631e+00 1.603820414297e+00 1.649638442674e+00 1.685900170188e+00 1.714564959913e+00 1.737557563711e+00 1.756231696785e+00 1.771008574155e+00 1.781258670772e+00 1.785473119463e+00 1.781646406398e+00 1.767790727159e+00 1.742432298898e+00 1.705007554481e+00 1.656075539837e+00 1.597327995649e+00 1.531380962096e+00 1.461428669695e+00 1.390797253031e+00 1.322497604089e+00 1.258884789917e+00 1.201459334768e+00 1.150873250271e+00 1.107098928434e+00 1.069693897952e+00 1.038064003103e+00 1.011674226599e+00 9.901691054617e-01 9.733827911996e-01 9.613046396332e-01 9.540060838316e-01 9.515638594783e-01 9.540060803473e-01 9.613045145364e-01 9.733825145340e-01 9.901691735406e-01 1.011674882161e+00 1.038063820633e+00 1.069694367997e+00 1.107100181993e+00 1.150872626477e+00 1.201459069881e+00 1.258884826311e+00 1.322497526505e+00 1.390797242356e+00 1.461429441339e+00 1.531382205330e+00 1.597327578949e+00 1.656076538825e+00 1.705007345833e+00 1.742432045108e+00 1.767790960887e+00 1.781645927319e+00 1.785473022121e+00 1.781258735876e+00 1.771008343184e+00 1.756231930469e+00 1.737556128451e+00 1.714563952027e+00 1.685899802147e+00 1.649639057024e+00 1.603821246640e+00 1.547005292967e+00 1.478754229910e+00 1.399910080192e+00 1.312653426452e+00 1.220350533904e+00 1.127224946203e+00 1.037945708089e+00 9.571978231157e-01 8.891662570049e-01 8.369681586733e-01 8.019767409113e-01 7.833292930130e-01 7.779982656621e-01 7.815785945458e-01 7.895150514806e-01 7.982487206354e-01 8.059889754036e-01 8.129680593816e-01 8.212948199235e-01 8.343441068008e-01 8.558938547925e-01 8.890718128386e-01 9.355326543901e-01 9.951023436029e-01 1.065983049427e+00 1.145314114387e+00 1.229828183899e+00 1.316425302770e+00 1.402576912548e+00 1.486566141290e+00 1.567525127590e+00 1.645302105256e+00 1.720189892231e+00 1.792546332769e+00 1.862420854088e+00 1.929276344637e+00 1.991826003638e+00 2.048090852962e+00 2.095629916946e+00 2.131901393258e+00 2.154681536199e+00 2.162455847905e+00
 2.159833263346e+00 2.151965926037e+00 2.128910729428e+00 2.092190059113e+00 2.044044863681e+00 1.987040918304e+00 1.923652439441e+00 1.855908299380e+00 1.785151250983e+00 1.712014781005e+00 1.636558683522e+00 1.558550878688e+00 1.477846363220e+00 1.394733761334e+00 1.310193993175e+00 1.226033186905e+00 1.144828326675e+00 1.069667099358e+00 1.003706688527e+00 9.495628030941e-01 9.086099622797e-01 8.804909622893e-01 8.630065811966e-01 8.526393138418e-01 8.454559470223e-01 8.381267769155e-01 8.287535117895e-01 8.173647801456e-01 8.060429353936e-01 7.986344902580e-01 7.999989620290e-01 8.148866861805e-01 8.466862967148e-01 8.965391067815e-01 9.631987221069e-01 1.043489802908e+00 1.133021729012e+00 1.226857409468e+00 1.320071678418e+00 1.408250248010e+00 1.487913768583e+00 1.556850181296e+00 1.614236570306e+00 1.660558867648e+00 1.697290732769e+00 1.726384901115e+00 1.749716026236e+00 1.768553099808e+00 1.783217759355e+00 1.793009346904e+00 1.796374693679e+00 1.791304016864e+00 1.775837821652e+00 1.748538875261e+00 1.708886742388e+00 1.657481773141e+00 1.596056060960e+00 1.527272761496e+00 1.454391209305e+00 1.380808721806e+00 1.309622640169e+00 1.243267566108e+00 1.183314397131e+00 1.130464290581e+00 1.084727350936e+00 1.045682257853e+00 1.012753213906e+00 9.854110853464e-01 9.632767896982e-01 9.461380705383e-01 9.339031380608e-01 9.265578192857e-01 9.241085337927e-01 9.265577200959e-01 9.339035103425e-01 9.461372700795e-01 9.632774331474e-01 9.854114534121e-01 1.012752548195e+00 1.045683271946e+00 1.084728343447e+00 1.130463915289e+00 1.183313419866e+00 1.243267544792e+00 1.309622914934e+00 1.380809044458e+00 1.454390769550e+00 1.527273960789e+00 1.596055441220e+00 1.657482175325e+00 1.708887272313e+00 1.748539618227e+00 1.775836896947e+00 1.791303343898e+00 1.796373233267e+00 1.793009135530e+00 1.783218709250e+00 1.768552117526e+00 1.749715853870e+00 1.726383264731e+00 1.697289904966e+00 1.660559846613e+00 1.614237263850e+00 1.556850897714e+00 1.487914164922e+00 1.408249913978e+00 1.320071680880e+00 1.226857080698e+00 1.133022961511e+00 1.043488571326e+00 9.631994530397e-01 8.965391505552e-01 8.466847232329e-01 8.148873042737e-01 7.999982551676e-01 7.986339551086e-01 8.060435089250e-01 8.173636504598e-01 8.287517365347e-01 8.381270433804e-01 8.454558925670e-01 8.526400438932e-01 8.630068789150e-01 8.804897839466e-01 9.086107508996e-01 9.495618194421e-01 1.003706746809e+00 1.069666258292e+00 1.144828222143e+00 1.226033305627e+00 1.310193921938e+00 1.394733797638e+00 1.477847248350e+00 1.558550768855e+00 1.636557581562e+00 1.712015592141e+00 1.785152817285e+00 1.855906331600e+00 1.923654334503e+00 1.987040848197e+00 2.044043858699e+00 2.092189888662e+00 2.128909154449e+00 2.151966455800e+00 2.159833263346e+00
 2.118664077257e+00 2.110922623455e+00 2.088216639586e+00 2.051998650429e+00 2.004411186780e+00 1.947910576138e+00 1.884878478580e+00 1.817293035802e+00 1.746515323350e+00 1.673277865821e+00 1.597818297537e+00 1.520146723847e+00 1.440391176363e+00 1.359099628927e+00 1.277452133338e+00 1.197356275637e+00 1.121355276126e+00 1.052350404011e+00 9.931382157405e-01 9.457995949758e-01 9.110726034945e-01 8.879731014346e-01 8.738560630318e-01 8.650439194519e-01 8.577118899656e-01 8.488357026171e-01 8.369031779819e-01 8.223198925948e-01 8.074925662808e-01 7.965209885282e-01 7.944763032773e-01 8.063008126415e-01 8.355526163135e-01 8.834760891045e-01 9.488197003455e-01 1.028303328000e+00 1.117368982265e+00 1.210908723086e+00 1.303870515214e+00 1.391774685624e+00 1.471139276819e+00 1.539795082771e+00 1.596985535031e+00 1.643245314455e+00 1.680061555093e+00 1.709362381903e+00 1.732946654627e+00 1.751990404293e+00 1.766717680994e+00 1.776352042414e+00 1.779306103764e+00 1.773560292593e+00 1.757169952371e+00 1.728726761374e+00 1.687730384145e+00 1.634808356775e+00 1.571708968715e+00 1.501127659754e+00 1.426365329559e+00 1.350888565347e+00 1.277884207347e+00 1.209889517257e+00 1.148579671719e+00 1.094747010463e+00 1.048468666325e+00 1.009348550226e+00 9.767987131726e-01 9.502272719256e-01 9.291303282820e-01 9.131204026122e-01 9.019034292268e-01 8.952654823582e-01 8.930670940372e-01 8.952649079927e-01 9.019042318123e-01 9.131207390393e-01 9.291308916192e-01 9.502279747519e-01 9.767983397118e-01 1.009349459642e+00 1.048468448046e+00 1.094748487331e+00 1.148579294105e+00 1.209889541196e+00 1.277884474143e+00 1.350889899559e+00 1.426364499991e+00 1.501127977359e+00 1.571709166815e+00 1.634807760310e+00 1.687730844390e+00 1.728726447274e+00 1.757170095190e+00 1.773560341789e+00 1.779305927778e+00 1.776353216009e+00 1.766717717768e+00 1.751989125257e+00 1.732947983384e+00 1.709361640447e+00 1.680062021774e+00 1.643244778921e+00 1.596985805452e+00 1.539796540267e+00 1.471139018904e+00 1.391774151513e+00 1.303871751594e+00 1.210909104303e+00 1.117369100902e+00 1.028303053135e+00 9.488208904318e-01 8.834754031090e-01 8.355511751075e-01 8.063016961768e-01 7.944754858148e-01 7.965203300096e-01 8.074939933600e-01 8.223194944265e-01 8.369025659521e-01 8.488356701442e-01 8.577121621917e-01 8.650429801331e-01 8.738567507812e-01 8.879712718680e-01 9.110743277323e-01 9.457991927242e-01 9.931380877261e-01 1.052350511967e+00 1.121355343344e+00 1.197356012471e+00 1.277452707236e+00 1.359098452372e+00 1.440392234437e+00 1.520147171414e+00 1.597817337114e+00 1.673278904768e+00 1.746517301718e+00 1.817291350641e+00 1.884879658203e+00 1.947909899623e+00 2.004410047539e+00 2.051999874872e+00 2.088214923395e+00 2.110923228366e+00 2.118664077257e+00
 2.041223375555e+00 2.033798987036e+00 2.011988998697e+00 1.977105574698e+00 1.931077131465e+00 1.876131121291e+00 1.814436396331e+00 1.747833465101e+00 1.677654906364e+00 1.604731938571e+00 1.529530746990e+00 1.452397847214e+00 1.373840121507e+00 1.294774891722e+00 1.216669659431e+00 1.141566504673e+00 1.071940402943e+00 1.010387556508e+00 9.591599478904e-01 9.195999239834e-01 8.916437251918e-01 8.736218544446e-01 8.625013301372e-01 8.545739871073e-01 8.462877624543e-01 8.350660905460e-01 8.198848603959e-01 8.015990234517e-01 7.829651909335e-01 7.683407384658e-01 7.629863774621e-01 7.719966630693e-01 7.990171218091e-01 8.452887322739e-01 9.094403855524e-01 9.880159807646e-01 1.076284463356e+00 1.169012173418e+00 1.261095461815e+00 1.348073701875e+00 1.426534554078e+00 1.494403045502e+00 1.550998682949e+00 1.596905563673e+00 1.633616427997e+00 1.663017215090e+00 1.686839288652e+00 1.706171061772e+00 1.721156257172e+00 1.730952066377e+00 1.733927389564e+00 1.728040873085e+00 1.711336733655e+00 1.682408707607e+00 1.640756591662e+00 1.587010830149e+00 1.522926762362e+00 1.451218902444e+00 1.375224655846e+00 1.298486355587e+00 1.224293364204e+00 1.155317215956e+00 1.093379062591e+00 1.039416102589e+00 9.935983192573e-01 9.555758516706e-01 9.247216188052e-01 9.003072251638e-01 8.816081784163e-01 8.679480552255e-01 8.587118161628e-01 8.533987392476e-01 8.516643497386e-01 8.533972789191e-01 8.587120723457e-01 8.679470754967e-01 8.816085163812e-01 9.003069616602e-01 9.247216622943e-01 9.555773138078e-01 9.935983281673e-01 1.039415808592e+00 1.093379754492e+00 1.155316673657e+00 1.224293127238e+00 1.298486635085e+00 1.375224308922e+00 1.451218441722e+00 1.522927325861e+00 1.587010389533e+00 1.640756876432e+00 1.682407412204e+00 1.711338115054e+00 1.728040885756e+00 1.733927870831e+00 1.730953256802e+00 1.721155546440e+00 1.706169639106e+00 1.686839670322e+00 1.663017808792e+00 1.633616130882e+00 1.596905334710e+00 1.550999252998e+00 1.494404486851e+00 1.426535892318e+00 1.348073028240e+00 1.261096070239e+00 1.169011981509e+00 1.076284141913e+00 9.880158396910e-01 9.094417552531e-01 8.452874746694e-01 7.990175019367e-01 7.719976783727e-01 7.629858023311e-01 7.683397105711e-01 7.829670497128e-01 8.015989184826e-01 8.198857148505e-01 8.350661905842e-01 8.462880550776e-01 8.545736985833e-01 8.625016293312e-01 8.736195892009e-01 8.916442546738e-01 9.195992599817e-01 9.591602208624e-01 1.010387158902e+00 1.071939997610e+00 1.141566818609e+00 1.216670953130e+00 1.294775200541e+00 1.373841528824e+00 1.452398565810e+00 1.529530594594e+00 1.604732086552e+00 1.677655075023e+00 1.747833335847e+00 1.814437854460e+00 1.876130123897e+00 1.931077332863e+00 1.977106072948e+00 2.011989134959e+00 2.033798715424e+00 2.041223375555e+00
 1.932582056989e+00 1.925639631487e+00 1.905201070515e+00 1.872365707904e+00 1.828744409013e+00 1.776221001360e+00 1.716640538017e+00 1.651627406878e+00 1.582436598255e+00 1.509999701299e+00 1.435041816935e+00 1.358314185973e+00 1.280792218417e+00 1.203860100484e+00 1.129366824703e+00 1.059561491321e+00 9.968808817147e-01 9.435831713965e-01 9.012694377982e-01 8.703926803929e-01 8.499393139895e-01 8.374714542218e-01 8.295490066805e-01 8.224685662195e-01 8.130141231618e-01 7.991206202885e-01 7.803089104412e-01 7.579154392962e-01 7.350716606100e-01 7.164090079107e-01 7.074202499089e-01 7.133979286048e-01 7.381059768970e-01 7.827475714629e-01 8.457558116571e-01 9.234141513415e-01 1.010772475454e+00 1.102477643317e+00 1.193403083721e+00 1.279153364397e+00 1.356419222479e+00 1.423232695227e+00 1.478995813279e+00 1.524338055676e+00 1.560755678256e+00 1.590102460339e+00 1.614064335136e+00 1.633675455319e+00 1.649030064510e+00 1.659232961254e+00 1.662592696521e+00 1.657019824167e+00 1.640504653072e+00 1.611596551639e+00 1.569764114756e+00 1.515612652541e+00 1.450898884320e+00 1.378357906827e+00 1.301381737412e+00 1.223602361746e+00 1.148444731311e+00 1.078749343424e+00 1.016530380578e+00 9.629021657766e-01 9.181641244020e-01 8.820161776974e-01 8.537649774731e-01 8.324953974263e-01 8.171739445294e-01 8.067436656048e-01 8.001829785551e-01 7.966380313647e-01 7.955220795713e-01 7.966369380136e-01 8.001845892893e-01 8.067422583556e-01 8.171752248330e-01 8.324941541354e-01 8.537659998089e-01 8.820174360119e-01 9.181652878061e-01 9.629015874691e-01 1.016531734159e+00 1.078749387151e+00 1.148444573478e+00 1.223602803372e+00 1.301381905717e+00 1.378357270026e+00 1.450899874088e+00 1.515611269889e+00 1.569764191500e+00 1.611595317829e+00 1.640506018251e+00 1.657018984430e+00 1.662592399856e+00 1.659233119993e+00 1.649030407121e+00 1.633676049320e+00 1.614064366529e+00 1.590102988724e+00 1.560755118099e+00 1.524339238815e+00 1.478995721410e+00 1.423232883504e+00 1.356419735463e+00 1.279153070744e+00 1.193403254127e+00 1.102477511767e+00 1.010772636227e+00 9.234131989613e-01 8.457566565641e-01 7.827464478287e-01 7.381066034699e-01 7.133988491291e-01 7.074190450940e-01 7.164077894648e-01 7.350716866560e-01 7.579166445307e-01 7.803095687400e-01 7.991201519120e-01 8.130147398342e-01 8.224685383772e-01 8.295496416736e-01 8.374698375014e-01 8.499394639203e-01 8.703917263840e-01 9.012695545982e-01 9.435837377572e-01 9.968810931024e-01 1.059561793912e+00 1.129367820616e+00 1.203860820470e+00 1.280792553160e+00 1.358314414634e+00 1.435042272669e+00 1.509998692426e+00 1.582437071609e+00 1.651628177028e+00 1.716642965235e+00 1.776219071043e+00 1.828745117574e+00 1.872365228068e+00 1.905202333140e+00 1.925639307701e+00 1.932582056989e+00
 1.800361130299e+00 1.794056244731e+00 1.775431240783e+00 1.745303149144e+00 1.704874600756e+00 1.655571917068e+00 1.598818312434e+00 1.535939888430e+00 1.468072057394e+00 1.396231057604e+00 1.321426132160e+00 1.244845109049e+00 1.167995908642e+00 1.092809361846e+00 1.021614505474e+00 9.569813770189e-01 9.014061836947e-01 8.568531121688e-01 8.242310558358e-01 8.029790143705e-01 7.909852714976e-01 7.849239911527e-01 7.808825109745e-01 7.751518027770e-01 7.648619391485e-01 7.484798323536e-01 7.260988615192e-01 6.995362796800e-01 6.722890229995e-01 6.492648351543e-01 6.362210893020e-01 6.387310169227e-01 6.607736776204e-01 7.035513037398e-01 7.652643853847e-01 8.418605162074e-01 9.281168974412e-01 1.018544147183e+00 1.108000771598e+00 1.192165401366e+00 1.267845505126e+00 1.333181361397e+00 1.387665436294e+00 1.431973804324e+00 1.467622151253e+00 1.496471875529e+00 1.520208234937e+00 1.539867775996e+00 1.555537345903e+00 1.566281015966e+00 1.570339732229e+00 1.565526360806e+00 1.549714093971e+00 1.521339080664e+00 1.479783688727e+00 1.425594972735e+00 1.360513919254e+00 1.287314199056e+00 1.209471982728e+00 1.130744258597e+00 1.054736458444e+00 9.844908405914e-01 9.222390933326e-01 8.692836810118e-01 8.260606847492e-01 7.923035373610e-01 7.672307969348e-01 7.497044942900e-01 7.383411066617e-01 7.316490103007e-01 7.281602430178e-01 7.266319103311e-01 7.262212634672e-01 7.266313752943e-01 7.281620998345e-01 7.316484206785e-01 7.383427639893e-01 7.497036502453e-01 7.672310637211e-01 7.923037413572e-01 8.260621044510e-01 8.692841222611e-01 9.222394750815e-01 9.844914999878e-01 1.054736059837e+00 1.130745883019e+00 1.209471464757e+00 1.287314959556e+00 1.360514841492e+00 1.425592273556e+00 1.479783370905e+00 1.521338513182e+00 1.549715291653e+00 1.565525516869e+00 1.570340036648e+00 1.566280851431e+00 1.555536980092e+00 1.539869459545e+00 1.520207971703e+00 1.496472102800e+00 1.467622787703e+00 1.431974535730e+00 1.387664577729e+00 1.333180928459e+00 1.267844701221e+00 1.192166496126e+00 1.108000937120e+00 1.018543523151e+00 9.281178741285e-01 8.418592023427e-01 7.652646770226e-01 7.035515929024e-01 6.607727463563e-01 6.387306266520e-01 6.362206368808e-01 6.492652007917e-01 6.722888760628e-01 6.995384410898e-01 7.260989617449e-01 7.484798062153e-01 7.648618671151e-01 7.751513857457e-01 7.808830656301e-01 7.849221883427e-01 7.909856747958e-01 8.029775761273e-01 8.242305789079e-01 8.568545793477e-01 9.014073176350e-01 9.569812060338e-01 1.021615080608e+00 1.092810111559e+00 1.167995692290e+00 1.244845415445e+00 1.321426953269e+00 1.396230704771e+00 1.468072780438e+00 1.535940816533e+00 1.598819315684e+00 1.655569692706e+00 1.704875291178e+00 1.745303056074e+00 1.775431479973e+00 1.794056314626e+00 1.800361130299e+00
 1.653649642521e+00 1.648140676168e+00 1.631781020775e+00 1.605047237208e+00 1.568650730102e+00 1.523460248656e+00 1.470388433522e+00 1.410384040657e+00 1.344418569244e+00 1.273563511884e+00 1.199112013621e+00 1.122684046980e+00 1.046334434809e+00 9.725727233573e-01 9.042851741006e-01 8.444834971446e-01 7.958694445782e-01 7.602098800139e-01 7.377249990671e-01 7.267450751939e-01 7.239371735746e-01 7.249989283968e-01 7.255261927580e-01 7.218043465382e-01 7.113299469526e-01 6.931165524494e-01 6.678240884588e-01 6.377268329974e-01 6.066233736343e-01 5.796096008345e-01 5.626309358607e-01 5.615393768518e-01 5.805988803639e-01 6.210933165336e-01 6.810173920894e-01 7.559858112862e-01 8.404970118104e-01 9.289218912208e-01 1.016112099374e+00 1.097815661906e+00 1.170962216133e+00 1.233814302183e+00 1.285967235160e+00 1.328175509721e+00 1.362019010507e+00 1.389428182334e+00 1.412165138613e+00 1.431335206429e+00 1.447072877161e+00 1.458424852488e+00 1.463546457085e+00 1.460089323592e+00 1.445730668820e+00 1.418700361514e+00 1.378208618708e+00 1.324689824577e+00 1.259845141223e+00 1.186490503286e+00 1.108222381148e+00 1.028981200617e+00 9.525928167735e-01 8.823300788589e-01 8.206227385079e-01 7.689194079350e-01 7.277236758357e-01 6.967538666109e-01 6.751181777960e-01 6.614620053871e-01 6.540932416259e-01 6.511250445139e-01 6.506738375729e-01 6.511344200279e-01 6.514181866087e-01 6.511343757450e-01 6.506736597733e-01 6.511227624703e-01 6.540944767819e-01 6.614628869875e-01 6.751176692321e-01 6.967550111481e-01 7.277253263159e-01 7.689197392182e-01 8.206234746136e-01 8.823302413763e-01 9.525924398188e-01 1.028982123740e+00 1.108220917347e+00 1.186492130609e+00 1.259845770111e+00 1.324688271518e+00 1.378208001844e+00 1.418701308379e+00 1.445730725880e+00 1.460087898252e+00 1.463547039578e+00 1.458425169373e+00 1.447072031090e+00 1.431335549229e+00 1.412163390554e+00 1.389429017876e+00 1.362020212990e+00 1.328175947102e+00 1.285966326733e+00 1.233813091892e+00 1.170962497514e+00 1.097816566574e+00 1.016110614094e+00 9.289214374003e-01 8.404980643311e-01 7.559841266750e-01 6.810176282747e-01 6.210933174800e-01 5.805984257864e-01 5.615394570299e-01 5.626317244191e-01 5.796098671424e-01 6.066223265783e-01 6.377275452943e-01 6.678238819977e-01 6.931179194897e-01 7.113306641277e-01 7.218046667421e-01 7.255264378601e-01 7.249983327754e-01 7.239374389635e-01 7.267443200509e-01 7.377241534156e-01 7.602106603281e-01 7.958700002204e-01 8.444836971412e-01 9.042856045852e-01 9.725747172495e-01 1.046334416356e+00 1.122684567150e+00 1.199112623583e+00 1.273564475173e+00 1.344417183634e+00 1.410384129972e+00 1.470387743112e+00 1.523459642384e+00 1.568652882667e+00 1.605047665119e+00 1.631780346302e+00 1.648140419803e+00 1.653649642521e+00
 1.501517025221e+00 1.496962254849e+00 1.483330168472e+00 1.460718448609e+00 1.429287280650e+00 1.389275070423e+00 1.341013900594e+00 1.285014323981e+00 1.222031820080e+00 1.153159929404e+00 1.079928687972e+00 1.004344504787e+00 9.289458062577e-01 8.567632118843e-01 7.912204486464e-01 7.358277672820e-01 6.936153661158e-01 6.662820675244e-01 6.534182591021e-01 6.522457834102e-01 6.582221630798e-01 6.661284587712e-01 6.711665612742e-01 6.696863156652e-01 6.595874478096e-01 6.404460275255e-01 6.134703623407e-01 5.813482374494e-01 5.480773277957e-01 5.187462549455e-01 4.992281380606e-01 4.954040822041e-01 5.117067508703e-01 5.495533100586e-01 6.068870757422e-01 6.791480606108e-01 7.606640044324e-01 8.457175468797e-01 9.291588371077e-01 1.006813097132e+00 1.075734164420e+00 1.134328943835e+00 1.182339661781e+00 1.220666961490e+00 1.251030996071e+00 1.275520602769e+00 1.296065570601e+00 1.313926873654e+00 1.329346030532e+00 1.341379241091e+00 1.348074713061e+00 1.346860866687e+00 1.335121791346e+00 1.310773325175e+00 1.272742167563e+00 1.221262933825e+00 1.157951267764e+00 1.085653903005e+00 1.008120558808e+00 9.295326070296e-01 8.539836291088e-01 7.849832221094e-01 7.250860082755e-01 6.757395708263e-01 6.373371013216e-01 6.094422689742e-01 5.910295729558e-01 5.806285785640e-01 5.764182810229e-01 5.763214348334e-01 5.782019033611e-01 5.801953542092e-01 5.810131509307e-01 5.801961094345e-01 5.782025598080e-01 5.763196082041e-01 5.764198527017e-01 5.806293656633e-01 5.910288013560e-01 6.094441893441e-01 6.373384582900e-01 6.757401455608e-01 7.250866138534e-01 7.849826152802e-01 8.539847618169e-01 9.295335397474e-01 1.008119718237e+00 1.085654245127e+00 1.157950526326e+00 1.221262144653e+00 1.272741345663e+00 1.310773930993e+00 1.335121156331e+00 1.346858959321e+00 1.348074420963e+00 1.341380460871e+00 1.329346263250e+00 1.313928679623e+00 1.296064106699e+00 1.275522066417e+00 1.251032461382e+00 1.220667120410e+00 1.182339665617e+00 1.134326648224e+00 1.075734271306e+00 1.006813736424e+00 9.291578364283e-01 8.457177342578e-01 7.606652918892e-01 6.791464849957e-01 6.068865609423e-01 5.495531632250e-01 5.117075499108e-01 4.954048040814e-01 4.992280145292e-01 5.187453526157e-01 5.480766163408e-01 5.813495580407e-01 6.134690228357e-01 6.404457883941e-01 6.595888219199e-01 6.696865101217e-01 6.711665917604e-01 6.661295183886e-01 6.582205075697e-01 6.522462656045e-01 6.534180358437e-01 6.662834587495e-01 6.936153131723e-01 7.358290043752e-01 7.912214501440e-01 8.567632307454e-01 9.289450915007e-01 1.004345638389e+00 1.079928182706e+00 1.153161705141e+00 1.222031252445e+00 1.285013412506e+00 1.341013645597e+00 1.389275071539e+00 1.429289410024e+00 1.460718473808e+00 1.483329087121e+00 1.496961705918e+00 1.501517025221e+00
```
