## Supplementary Data 1 for "Heart cockle shells transmit sunlight to photosymbiotic algae using bundled fiber optic cables and condensing lenses": VaryPlanarvsColumnar_80percentlamellar_19April2023_transmissionlower_efield_477nm.txt

```
transmission_lower:E: Re(E) vs position, z=-1.24909e-05(m), lambda=4.77e-07(m) 

x(m)(143,1)
 -1.700000000000e-06
 -1.676056338028e-06
 -1.652112676056e-06
 -1.628169014085e-06
 -1.604225352113e-06
 -1.580281690141e-06
 -1.556338028169e-06
 -1.532394366197e-06
 -1.508450704225e-06
 -1.484507042254e-06
 -1.460563380282e-06
 -1.436619718310e-06
 -1.412676056338e-06
 -1.388732394366e-06
 -1.364788732394e-06
 -1.340845070423e-06
 -1.316901408451e-06
 -1.292957746479e-06
 -1.269014084507e-06
 -1.245070422535e-06
 -1.221126760563e-06
 -1.197183098592e-06
 -1.173239436620e-06
 -1.149295774648e-06
 -1.125352112676e-06
 -1.101408450704e-06
 -1.077464788732e-06
 -1.053521126761e-06
 -1.029577464789e-06
 -1.005633802817e-06
 -9.816901408451e-07
 -9.577464788732e-07
 -9.338028169014e-07
 -9.098591549296e-07
 -8.859154929577e-07
 -8.619718309859e-07
 -8.380281690141e-07
 -8.140845070423e-07
 -7.901408450704e-07
 -7.661971830986e-07
 -7.422535211268e-07
 -7.183098591549e-07
 -6.943661971831e-07
 -6.704225352113e-07
 -6.464788732394e-07
 -6.225352112676e-07
 -5.985915492958e-07
 -5.746478873239e-07
 -5.507042253521e-07
 -5.267605633803e-07
 -5.028169014085e-07
 -4.788732394366e-07
 -4.549295774648e-07
 -4.309859154930e-07
 -4.070422535211e-07
 -3.830985915493e-07
 -3.591549295775e-07
 -3.352112676056e-07
 -3.112676056338e-07
 -2.873239436620e-07
 -2.633802816901e-07
 -2.394366197183e-07
 -2.154929577465e-07
 -1.915492957746e-07
 -1.676056338028e-07
 -1.436619718310e-07
 -1.197183098592e-07
 -9.577464788733e-08
 -7.183098591549e-08
 -4.788732394366e-08
 -2.394366197183e-08
 -1.687448449608e-21
 2.394366197183e-08
 4.788732394366e-08
 7.183098591549e-08
 9.577464788732e-08
 1.197183098592e-07
 1.436619718310e-07
 1.676056338028e-07
 1.915492957746e-07
 2.154929577465e-07
 2.394366197183e-07
 2.633802816901e-07
 2.873239436620e-07
 3.112676056338e-07
 3.352112676056e-07
 3.591549295775e-07
 3.830985915493e-07
 4.070422535211e-07
 4.309859154930e-07
 4.549295774648e-07
 4.788732394366e-07
 5.028169014084e-07
 5.267605633803e-07
 5.507042253521e-07
 5.746478873239e-07
 5.985915492958e-07
 6.225352112676e-07
 6.464788732394e-07
 6.704225352113e-07
 6.943661971831e-07
 7.183098591549e-07
 7.422535211268e-07
 7.661971830986e-07
 7.901408450704e-07
 8.140845070423e-07
 8.380281690141e-07
 8.619718309859e-07
 8.859154929577e-07
 9.098591549296e-07
 9.338028169014e-07
 9.577464788732e-07
 9.816901408451e-07
 1.005633802817e-06
 1.029577464789e-06
 1.053521126761e-06
 1.077464788732e-06
 1.101408450704e-06
 1.125352112676e-06
 1.149295774648e-06
 1.173239436620e-06
 1.197183098592e-06
 1.221126760563e-06
 1.245070422535e-06
 1.269014084507e-06
 1.292957746479e-06
 1.316901408451e-06
 1.340845070423e-06
 1.364788732394e-06
 1.388732394366e-06
 1.412676056338e-06
 1.436619718310e-06
 1.460563380282e-06
 1.484507042254e-06
 1.508450704225e-06
 1.532394366197e-06
 1.556338028169e-06
 1.580281690141e-06
 1.604225352113e-06
 1.628169014085e-06
 1.652112676056e-06
 1.676056338028e-06
 1.700000000000e-06

y(m)(143,1)
 -1.700000000000e-06
 -1.676056338028e-06
 -1.652112676056e-06
 -1.628169014085e-06
 -1.604225352113e-06
 -1.580281690141e-06
 -1.556338028169e-06
 -1.532394366197e-06
 -1.508450704225e-06
 -1.484507042254e-06
 -1.460563380282e-06
 -1.436619718310e-06
 -1.412676056338e-06
 -1.388732394366e-06
 -1.364788732394e-06
 -1.340845070423e-06
 -1.316901408451e-06
 -1.292957746479e-06
 -1.269014084507e-06
 -1.245070422535e-06
 -1.221126760563e-06
 -1.197183098592e-06
 -1.173239436620e-06
 -1.149295774648e-06
 -1.125352112676e-06
 -1.101408450704e-06
 -1.077464788732e-06
 -1.053521126761e-06
 -1.029577464789e-06
 -1.005633802817e-06
 -9.816901408451e-07
 -9.577464788732e-07
 -9.338028169014e-07
 -9.098591549296e-07
 -8.859154929577e-07
 -8.619718309859e-07
 -8.380281690141e-07
 -8.140845070423e-07
 -7.901408450704e-07
 -7.661971830986e-07
 -7.422535211268e-07
 -7.183098591549e-07
 -6.943661971831e-07
 -6.704225352113e-07
 -6.464788732394e-07
 -6.225352112676e-07
 -5.985915492958e-07
 -5.746478873239e-07
 -5.507042253521e-07
 -5.267605633803e-07
 -5.028169014085e-07
 -4.788732394366e-07
 -4.549295774648e-07
 -4.309859154930e-07
 -4.070422535211e-07
 -3.830985915493e-07
 -3.591549295775e-07
 -3.352112676056e-07
 -3.112676056338e-07
 -2.873239436620e-07
 -2.633802816901e-07
 -2.394366197183e-07
 -2.154929577465e-07
 -1.915492957746e-07
 -1.676056338028e-07
 -1.436619718310e-07
 -1.197183098592e-07
 -9.577464788733e-08
 -7.183098591549e-08
 -4.788732394366e-08
 -2.394366197183e-08
 -1.687448449608e-21
 2.394366197183e-08
 4.788732394366e-08
 7.183098591549e-08
 9.577464788732e-08
 1.197183098592e-07
 1.436619718310e-07
 1.676056338028e-07
 1.915492957746e-07
 2.154929577465e-07
 2.394366197183e-07
 2.633802816901e-07
 2.873239436620e-07
 3.112676056338e-07
 3.352112676056e-07
 3.591549295775e-07
 3.830985915493e-07
 4.070422535211e-07
 4.309859154930e-07
 4.549295774648e-07
 4.788732394366e-07
 5.028169014084e-07
 5.267605633803e-07
 5.507042253521e-07
 5.746478873239e-07
 5.985915492958e-07
 6.225352112676e-07
 6.464788732394e-07
 6.704225352113e-07
 6.943661971831e-07
 7.183098591549e-07
 7.422535211268e-07
 7.661971830986e-07
 7.901408450704e-07
 8.140845070423e-07
 8.380281690141e-07
 8.619718309859e-07
 8.859154929577e-07
 9.098591549296e-07
 9.338028169014e-07
 9.577464788732e-07
 9.816901408451e-07
 1.005633802817e-06
 1.029577464789e-06
 1.053521126761e-06
 1.077464788732e-06
 1.101408450704e-06
 1.125352112676e-06
 1.149295774648e-06
 1.173239436620e-06
 1.197183098592e-06
 1.221126760563e-06
 1.245070422535e-06
 1.269014084507e-06
 1.292957746479e-06
 1.316901408451e-06
 1.340845070423e-06
 1.364788732394e-06
 1.388732394366e-06
 1.412676056338e-06
 1.436619718310e-06
 1.460563380282e-06
 1.484507042254e-06
 1.508450704225e-06
 1.532394366197e-06
 1.556338028169e-06
 1.580281690141e-06
 1.604225352113e-06
 1.628169014085e-06
 1.652112676056e-06
 1.676056338028e-06
 1.700000000000e-06

transmission_lower:E: Re(E) vs position, z=-1.24909e-05(m), lambda=4.77e-07(m) (143,143)
 1.282512706547e+00 1.276264873990e+00 1.258064924721e+00 1.229431543312e+00 1.192634971444e+00 1.150337740059e+00 1.105185504710e+00 1.059417899056e+00 1.014571694233e+00 9.713361783606e-01 9.296059808327e-01 8.887320565706e-01 8.478984187450e-01 8.066031221444e-01 7.650578074372e-01 7.245088837846e-01 6.872646311236e-01 6.563742557752e-01 6.348461465939e-01 6.245094329311e-01 6.250663523331e-01 6.339336164276e-01 6.470045569467e-01 6.598895646689e-01 6.689837423865e-01 6.721269685609e-01 6.688212448291e-01 6.601454745138e-01 6.484340593215e-01 6.367697851477e-01 6.283867852204e-01 6.260600093405e-01 6.316697819937e-01 6.460664635289e-01 6.692292610397e-01 7.006054775033e-01 7.394313593273e-01 7.848925624644e-01 8.361349263606e-01 8.921186018886e-01 9.514319717440e-01 1.012121734390e+00 1.071642807994e+00 1.126950794376e+00 1.174732863134e+00 1.211794154662e+00 1.235450130179e+00 1.243914277805e+00 1.236607188260e+00 1.214270139916e+00 1.178920557671e+00 1.133589938282e+00 1.081863250791e+00 1.027350369356e+00 9.731518204184e-01 9.215030970950e-01 8.736722731820e-01 8.300796049500e-01 7.905220059851e-01 7.543360164752e-01 7.204702536364e-01 6.875323424600e-01 6.539886192897e-01 6.185663060836e-01 5.807516865723e-01 5.411974012756e-01 5.018102854927e-01 4.653826287610e-01 4.348342227922e-01 4.123331801708e-01 3.988276047323e-01 3.943665886166e-01 3.988276047323e-01 4.123331801708e-01 4.348342227922e-01 4.653826287610e-01 5.018102854927e-01 5.411974012756e-01 5.807516865723e-01 6.185663060836e-01 6.539886192897e-01 6.875323424600e-01 7.204702536364e-01 7.543360164752e-01 7.905220059851e-01 8.300796049500e-01 8.736722731820e-01 9.215030970950e-01 9.731518204184e-01 1.027350369356e+00 1.081863250791e+00 1.133589938282e+00 1.178920557671e+00 1.214270139916e+00 1.236607188260e+00 1.243914277805e+00 1.235450130179e+00 1.211794154662e+00 1.174732863134e+00 1.126950794376e+00 1.071642807994e+00 1.012121734390e+00 9.514319717440e-01 8.921186018886e-01 8.361349263606e-01 7.848925624644e-01 7.394313593273e-01 7.006054775033e-01 6.692292610397e-01 6.460664635289e-01 6.316697819937e-01 6.260600093405e-01 6.283867852204e-01 6.367697851477e-01 6.484340593215e-01 6.601454745138e-01 6.688212448291e-01 6.721269685609e-01 6.689837423865e-01 6.598895646689e-01 6.470045569467e-01 6.339336164276e-01 6.250663523331e-01 6.245094329311e-01 6.348461465939e-01 6.563742557752e-01 6.872646311236e-01 7.245088837846e-01 7.650578074372e-01 8.066031221444e-01 8.478984187450e-01 8.887320565706e-01 9.296059808327e-01 9.713361783606e-01 1.014571694233e+00 1.059417899056e+00 1.105185504710e+00 1.150337740059e+00 1.192634971444e+00 1.229431543312e+00 1.258064924721e+00 1.276264873990e+00 1.282512706547e+00
 1.186627281865e+00 1.180648496262e+00 1.163216728839e+00 1.135734207758e+00 1.100288618254e+00 1.059320196504e+00 1.015237276264e+00 9.700739491764e-01 9.252111460820e-01 8.812707043861e-01 8.381509524816e-01 7.952640100987e-01 7.518750972935e-01 7.075580263245e-01 6.626077400228e-01 6.184129191318e-01 5.775941465506e-01 5.437456897684e-01 5.205739938136e-01 5.104454879788e-01 5.130118034354e-01 5.249994120122e-01 5.413604222561e-01 5.569505119299e-01 5.677652450909e-01 5.715878963922e-01 5.681007653154e-01 5.587308884162e-01 5.462571802839e-01 5.342381765490e-01 5.262868930064e-01 5.253418557343e-01 5.331498988348e-01 5.501890811599e-01 5.760142681299e-01 6.097564617258e-01 6.505126424330e-01 6.974767295119e-01 7.498727403115e-01 8.067410040071e-01 8.667155432588e-01 9.278459630765e-01 9.875580321997e-01 1.042768917062e+00 1.090138751037e+00 1.126465582102e+00 1.149096255836e+00 1.156315245505e+00 1.147639756153e+00 1.123925650412e+00 1.087303765892e+00 1.040889904356e+00 9.883158963119e-01 9.331649546633e-01 8.784458672988e-01 8.262283420446e-01 7.775687654540e-01 7.326639459228e-01 6.911380127684e-01 6.522498646441e-01 6.150148538647e-01 5.782747335034e-01 5.408832465219e-01 5.020774118560e-01 4.619514602116e-01 4.218129229533e-01 3.841739691533e-01 3.521434338142e-01 3.282226213675e-01 3.130861449283e-01 3.054032647704e-01 3.031553852729e-01 3.054032647704e-01 3.130861449283e-01 3.282226213675e-01 3.521434338142e-01 3.841739691533e-01 4.218129229533e-01 4.619514602116e-01 5.020774118560e-01 5.408832465219e-01 5.782747335034e-01 6.150148538647e-01 6.522498646441e-01 6.911380127684e-01 7.326639459228e-01 7.775687654540e-01 8.262283420446e-01 8.784458672988e-01 9.331649546633e-01 9.883158963119e-01 1.040889904356e+00 1.087303765892e+00 1.123925650412e+00 1.147639756153e+00 1.156315245505e+00 1.149096255836e+00 1.126465582102e+00 1.090138751037e+00 1.042768917062e+00 9.875580321997e-01 9.278459630765e-01 8.667155432588e-01 8.067410040071e-01 7.498727403115e-01 6.974767295119e-01 6.505126424330e-01 6.097564617258e-01 5.760142681299e-01 5.501890811599e-01 5.331498988348e-01 5.253418557343e-01 5.262868930064e-01 5.342381765490e-01 5.462571802839e-01 5.587308884162e-01 5.681007653154e-01 5.715878963922e-01 5.677652450909e-01 5.569505119299e-01 5.413604222561e-01 5.249994120122e-01 5.130118034354e-01 5.104454879788e-01 5.205739938136e-01 5.437456897684e-01 5.775941465506e-01 6.184129191318e-01 6.626077400228e-01 7.075580263245e-01 7.518750972935e-01 7.952640100987e-01 8.381509524816e-01 8.812707043861e-01 9.252111460820e-01 9.700739491764e-01 1.015237276264e+00 1.059320196504e+00 1.100288618254e+00 1.135734207758e+00 1.163216728839e+00 1.180648496262e+00 1.186627281865e+00
 1.076002411145e+00 1.070195840506e+00 1.053250753640e+00 1.026485890182e+00 9.918564784622e-01 9.516524110190e-01 9.081308966765e-01 8.632005187339e-01 8.181772896963e-01 7.736830742830e-01 7.296631799370e-01 6.856031936795e-01 6.408289431160e-01 5.949291696084e-01 5.482083586806e-01 5.021285094950e-01 4.595997180656e-01 4.248776729988e-01 4.025984531076e-01 3.957221748707e-01 4.034730954972e-01 4.212349071241e-01 4.425834345348e-01 4.615670171484e-01 4.739563549259e-01 4.776394096546e-01 4.725961217529e-01 4.606359710216e-01 4.450137308973e-01 4.298338301607e-01 4.192551070211e-01 4.165886565857e-01 4.236208612952e-01 4.405463041662e-01 4.665199722700e-01 5.003953731040e-01 5.411967411781e-01 5.881991701713e-01 6.407559450678e-01 6.980002632464e-01 7.585777983305e-01 8.204762246549e-01 8.810057960579e-01 9.369420817056e-01 9.848298281011e-01 1.021383915834e+00 1.043922789267e+00 1.050760162441e+00 1.041478984555e+00 1.017043365509e+00 9.796925481757e-01 9.326408095103e-01 8.795799924709e-01 8.240951496233e-01 7.691318546942e-01 7.166228746188e-01 6.674368290393e-01 6.215751311436e-01 5.785068222368e-01 5.374369017193e-01 4.974620658157e-01 4.576614534849e-01 4.172980870426e-01 3.762179189035e-01 3.353849424622e-01 2.973120694680e-01 2.659362955537e-01 2.452354564650e-01 2.365551212837e-01 2.368562821036e-01 2.403956447089e-01 2.421995975544e-01 2.403956447089e-01 2.368562821036e-01 2.365551212837e-01 2.452354564650e-01 2.659362955537e-01 2.973120694680e-01 3.353849424622e-01 3.762179189035e-01 4.172980870426e-01 4.576614534849e-01 4.974620658157e-01 5.374369017193e-01 5.785068222368e-01 6.215751311436e-01 6.674368290393e-01 7.166228746188e-01 7.691318546942e-01 8.240951496233e-01 8.795799924709e-01 9.326408095103e-01 9.796925481757e-01 1.017043365509e+00 1.041478984555e+00 1.050760162441e+00 1.043922789267e+00 1.021383915834e+00 9.848298281011e-01 9.369420817056e-01 8.810057960579e-01 8.204762246549e-01 7.585777983305e-01 6.980002632464e-01 6.407559450678e-01 5.881991701713e-01 5.411967411781e-01 5.003953731040e-01 4.665199722700e-01 4.405463041662e-01 4.236208612952e-01 4.165886565857e-01 4.192551070211e-01 4.298338301607e-01 4.450137308973e-01 4.606359710216e-01 4.725961217529e-01 4.776394096546e-01 4.739563549259e-01 4.615670171484e-01 4.425834345348e-01 4.212349071241e-01 4.034730954972e-01 3.957221748707e-01 4.025984531076e-01 4.248776729988e-01 4.595997180656e-01 5.021285094950e-01 5.482083586806e-01 5.949291696084e-01 6.408289431160e-01 6.856031936795e-01 7.296631799370e-01 7.736830742830e-01 8.181772896963e-01 8.632005187339e-01 9.081308966765e-01 9.516524110190e-01 9.918564784622e-01 1.026485890182e+00 1.053250753640e+00 1.070195840506e+00 1.076002411145e+00
 9.541379763271e-01 9.483663632035e-01 9.315101553317e-01 9.048599622396e-01 8.703314318734e-01 8.301672048533e-01 7.865855663633e-01 7.414743130747e-01 6.961632341495e-01 6.513153364897e-01 6.069463805511e-01 5.625925651516e-01 5.175919044606e-01 4.714994566569e-01 4.245669294144e-01 3.783179073592e-01 3.361213028958e-01 3.033764176261e-01 2.862992572825e-01 2.883404823782e-01 3.068313033812e-01 3.343208847409e-01 3.626715654532e-01 3.855453297632e-01 3.989860781294e-01 4.012963752101e-01 3.928235391098e-01 3.756905750330e-01 3.534989804521e-01 3.308739183664e-01 3.127773287192e-01 3.034815651129e-01 3.054577279662e-01 3.189324102588e-01 3.426095398491e-01 3.748675166384e-01 4.144966718859e-01 4.607714275171e-01 5.131269657073e-01 5.707474442201e-01 6.322363603684e-01 6.954565111648e-01 7.575266360139e-01 8.150182600007e-01 8.642870851645e-01 9.019125753252e-01 9.251362549111e-01 9.322639959117e-01 9.229357484546e-01 8.982209899858e-01 8.604940512602e-01 8.131042468832e-01 7.598592625918e-01 7.044114529267e-01 6.496878489046e-01 5.975194478567e-01 5.485815412347e-01 5.026511236878e-01 4.590104247534e-01 4.167770106134e-01 3.751193343927e-01 3.333820578134e-01 2.913671134969e-01 2.499175868686e-01 2.119144579317e-01 1.832073538098e-01 1.713650053541e-01 1.791919353736e-01 1.999826473744e-01 2.231272106109e-01 2.402379593065e-01 2.464631443844e-01 2.402379593065e-01 2.231272106109e-01 1.999826473744e-01 1.791919353736e-01 1.713650053541e-01 1.832073538098e-01 2.119144579317e-01 2.499175868686e-01 2.913671134969e-01 3.333820578134e-01 3.751193343927e-01 4.167770106134e-01 4.590104247534e-01 5.026511236878e-01 5.485815412347e-01 5.975194478567e-01 6.496878489046e-01 7.044114529267e-01 7.598592625918e-01 8.131042468832e-01 8.604940512602e-01 8.982209899858e-01 9.229357484546e-01 9.322639959117e-01 9.251362549111e-01 9.019125753252e-01 8.642870851645e-01 8.150182600007e-01 7.575266360139e-01 6.954565111648e-01 6.322363603684e-01 5.707474442201e-01 5.131269657073e-01 4.607714275171e-01 4.144966718859e-01 3.748675166384e-01 3.426095398491e-01 3.189324102588e-01 3.054577279662e-01 3.034815651129e-01 3.127773287192e-01 3.308739183664e-01 3.534989804521e-01 3.756905750330e-01 3.928235391098e-01 4.012963752101e-01 3.989860781294e-01 3.855453297632e-01 3.626715654532e-01 3.343208847409e-01 3.068313033812e-01 2.883404823782e-01 2.862992572825e-01 3.033764176261e-01 3.361213028958e-01 3.783179073592e-01 4.245669294144e-01 4.714994566569e-01 5.175919044606e-01 5.625925651516e-01 6.069463805511e-01 6.513153364897e-01 6.961632341495e-01 7.414743130747e-01 7.865855663633e-01 8.301672048533e-01 8.703314318734e-01 9.048599622396e-01 9.315101553317e-01 9.483663632035e-01 9.541379763271e-01
 8.270707285630e-01 8.211844464903e-01 8.039930606778e-01 7.768275148464e-01 7.416637954740e-01 7.008189294923e-01 6.565953334684e-01 6.109685355486e-01 5.653503362569e-01 5.204727680975e-01 4.764033163337e-01 4.326837610614e-01 3.886038380161e-01 3.436041045697e-01 2.978398844446e-01 2.530150498077e-01 2.135965871935e-01 1.878820810756e-01 1.852168891802e-01 2.066938910457e-01 2.429074078227e-01 2.827616442282e-01 3.181900153942e-01 3.440486649612e-01 3.574209856096e-01 3.572574561787e-01 3.441836445408e-01 3.203271851626e-01 2.890881933547e-01 2.549193357329e-01 2.230955946182e-01 1.993125814436e-01 1.885542802212e-01 1.930655144644e-01 2.115317125948e-01 2.410527943991e-01 2.793305054755e-01 3.251300455292e-01 3.777229372403e-01 4.362301744652e-01 4.991564734038e-01 5.642160808501e-01 6.283259072566e-01 6.878486804145e-01 7.389417604112e-01 7.780287878515e-01 8.022567293901e-01 8.099085111439e-01 8.006813183563e-01 7.757607956566e-01 7.376958409088e-01 6.900439750557e-01 6.368197091812e-01 5.818478216107e-01 5.281363248972e-01 4.774542639740e-01 4.302766503853e-01 3.860802415273e-01 3.438725584125e-01 3.026266756512e-01 2.616033338106e-01 2.206106862641e-01 1.806348452084e-01 1.454444009402e-01 1.243036441088e-01 1.291971634436e-01 1.591757898623e-01 2.010873041889e-01 2.434653175977e-01 2.787508712199e-01 3.019261949145e-01 3.099915343483e-01 3.019261949145e-01 2.787508712199e-01 2.434653175977e-01 2.010873041889e-01 1.591757898623e-01 1.291971634436e-01 1.243036441088e-01 1.454444009402e-01 1.806348452084e-01 2.206106862641e-01 2.616033338106e-01 3.026266756512e-01 3.438725584125e-01 3.860802415273e-01 4.302766503853e-01 4.774542639740e-01 5.281363248972e-01 5.818478216107e-01 6.368197091812e-01 6.900439750557e-01 7.376958409088e-01 7.757607956566e-01 8.006813183563e-01 8.099085111439e-01 8.022567293901e-01 7.780287878515e-01 7.389417604112e-01 6.878486804145e-01 6.283259072566e-01 5.642160808501e-01 4.991564734038e-01 4.362301744652e-01 3.777229372403e-01 3.251300455292e-01 2.793305054755e-01 2.410527943991e-01 2.115317125948e-01 1.930655144644e-01 1.885542802212e-01 1.993125814436e-01 2.230955946182e-01 2.549193357329e-01 2.890881933547e-01 3.203271851626e-01 3.441836445408e-01 3.572574561787e-01 3.574209856096e-01 3.440486649612e-01 3.181900153942e-01 2.827616442282e-01 2.429074078227e-01 2.066938910457e-01 1.852168891802e-01 1.878820810756e-01 2.135965871935e-01 2.530150498077e-01 2.978398844446e-01 3.436041045697e-01 3.886038380161e-01 4.326837610614e-01 4.764033163337e-01 5.204727680975e-01 5.653503362569e-01 6.109685355486e-01 6.565953334684e-01 7.008189294923e-01 7.416637954740e-01 7.768275148464e-01 8.039930606778e-01 8.211844464903e-01 8.270707285630e-01
 7.041430114536e-01 6.980102479864e-01 6.801050518290e-01 6.518630702068e-01 6.154111065799e-01 5.732543803415e-01 5.279055354421e-01 4.815377053419e-01 4.357224575674e-01 3.912931688722e-01 3.483525677910e-01 3.064027685884e-01 2.646100818288e-01 2.222390903036e-01 1.793682979968e-01 1.384384634634e-01 1.079589284196e-01 1.050985774477e-01 1.352154709661e-01 1.823207530097e-01 2.329999384113e-01 2.797752476864e-01 3.178352958261e-01 3.438667558039e-01 3.558909586458e-01 3.532906293029e-01 3.368083072364e-01 3.084056012410e-01 2.709854560596e-01 2.280235242698e-01 1.832445808370e-01 1.405531428575e-01 1.048472752436e-01 8.416772942773e-02 8.769494965850e-02 1.131090671471e-01 1.515088713418e-01 1.983804276884e-01 2.522240661765e-01 3.120950000676e-01 3.765437028735e-01 4.432805294762e-01 5.091509695662e-01 5.703898563981e-01 6.230072194126e-01 6.632790156360e-01 6.882575417494e-01 6.961914844968e-01 6.868206311807e-01 6.614665871293e-01 6.228906755722e-01 5.749370201239e-01 5.219542688507e-01 4.681029629963e-01 4.166389299496e-01 3.693937397398e-01 3.266822571974e-01 2.876627194786e-01 2.510712826731e-01 2.159296881394e-01 1.821733848169e-01 1.514773799539e-01 1.288046301637e-01 1.233175039159e-01 1.416644160288e-01 1.794071636281e-01 2.272336885527e-01 2.772918150606e-01 3.233782657089e-01 3.603802148575e-01 3.843091858575e-01 3.925868024666e-01 3.843091858575e-01 3.603802148575e-01 3.233782657089e-01 2.772918150606e-01 2.272336885527e-01 1.794071636281e-01 1.416644160288e-01 1.233175039159e-01 1.288046301637e-01 1.514773799539e-01 1.821733848169e-01 2.159296881394e-01 2.510712826731e-01 2.876627194786e-01 3.266822571974e-01 3.693937397398e-01 4.166389299496e-01 4.681029629963e-01 5.219542688507e-01 5.749370201239e-01 6.228906755722e-01 6.614665871293e-01 6.868206311807e-01 6.961914844968e-01 6.882575417494e-01 6.632790156360e-01 6.230072194126e-01 5.703898563981e-01 5.091509695662e-01 4.432805294762e-01 3.765437028735e-01 3.120950000676e-01 2.522240661765e-01 1.983804276884e-01 1.515088713418e-01 1.131090671471e-01 8.769494965850e-02 8.416772942773e-02 1.048472752436e-01 1.405531428575e-01 1.832445808370e-01 2.280235242698e-01 2.709854560596e-01 3.084056012410e-01 3.368083072364e-01 3.532906293029e-01 3.558909586458e-01 3.438667558039e-01 3.178352958261e-01 2.797752476864e-01 2.329999384113e-01 1.823207530097e-01 1.352154709661e-01 1.050985774477e-01 1.079589284196e-01 1.384384634634e-01 1.793682979968e-01 2.222390903036e-01 2.646100818288e-01 3.064027685884e-01 3.483525677910e-01 3.912931688722e-01 4.357224575674e-01 4.815377053419e-01 5.279055354421e-01 5.732543803415e-01 6.154111065799e-01 6.518630702068e-01 6.801050518290e-01 6.980102479864e-01 7.041430114536e-01
 5.967894196732e-01 5.903303706808e-01 5.714916781350e-01 5.418409187928e-01 5.037188568690e-01 4.599116020448e-01 4.132515025461e-01 3.662389492203e-01 3.207342395126e-01 2.777951380294e-01 2.376684553207e-01 1.999509831228e-01 1.639399730048e-01 1.293359854212e-01 9.789850531534e-02 7.772691309775e-02 8.445039098964e-02 1.183256631977e-01 1.655265042011e-01 2.170418399354e-01 2.674194472090e-01 3.123644030050e-01 3.482400568163e-01 3.721970541170e-01 3.824568419719e-01 3.785089774135e-01 3.611705657017e-01 3.324493824119e-01 2.952398839266e-01 2.528554741321e-01 2.085385983828e-01 1.649819701952e-01 1.241118548363e-01 8.746303641566e-02 5.865165585004e-02 5.072955652869e-02 7.368126095497e-02 1.142200510882e-01 1.643738993023e-01 2.217370350095e-01 2.845365992607e-01 3.503449663655e-01 4.158717112648e-01 4.771669443516e-01 5.300324164047e-01 5.705383708305e-01 5.955810159011e-01 6.033261955637e-01 5.935269681112e-01 5.676303219534e-01 5.286467069804e-01 4.807762623438e-01 4.288484461544e-01 3.775714516514e-01 3.306984570472e-01 2.903363353196e-01 2.567202773488e-01 2.287079055690e-01 2.048784992678e-01 1.846971351473e-01 1.692801777731e-01 1.616448537680e-01 1.657855892283e-01 1.843034641246e-01 2.164891818060e-01 2.589427387748e-01 3.070939628449e-01 3.559879553336e-01 4.006503132986e-01 4.364550408564e-01 4.596118245395e-01 4.676240602174e-01 4.596118245395e-01 4.364550408564e-01 4.006503132986e-01 3.559879553336e-01 3.070939628449e-01 2.589427387748e-01 2.164891818060e-01 1.843034641246e-01 1.657855892283e-01 1.616448537680e-01 1.692801777731e-01 1.846971351473e-01 2.048784992678e-01 2.287079055690e-01 2.567202773488e-01 2.903363353196e-01 3.306984570472e-01 3.775714516514e-01 4.288484461544e-01 4.807762623438e-01 5.286467069804e-01 5.676303219534e-01 5.935269681112e-01 6.033261955637e-01 5.955810159011e-01 5.705383708305e-01 5.300324164047e-01 4.771669443516e-01 4.158717112648e-01 3.503449663655e-01 2.845365992607e-01 2.217370350095e-01 1.643738993023e-01 1.142200510882e-01 7.368126095497e-02 5.072955652869e-02 5.865165585004e-02 8.746303641566e-02 1.241118548363e-01 1.649819701952e-01 2.085385983828e-01 2.528554741321e-01 2.952398839266e-01 3.324493824119e-01 3.611705657017e-01 3.785089774135e-01 3.824568419719e-01 3.721970541170e-01 3.482400568163e-01 3.123644030050e-01 2.674194472090e-01 2.170418399354e-01 1.655265042011e-01 1.183256631977e-01 8.445039098964e-02 7.772691309775e-02 9.789850531534e-02 1.293359854212e-01 1.639399730048e-01 1.999509831228e-01 2.376684553207e-01 2.777951380294e-01 3.207342395126e-01 3.662389492203e-01 4.132515025461e-01 4.599116020448e-01 5.037188568690e-01 5.418409187928e-01 5.714916781350e-01 5.903303706808e-01 5.967894196732e-01
 5.155483404017e-01 5.088001057162e-01 4.891489741864e-01 4.583011407262e-01 4.188409751330e-01 3.738982889523e-01 3.267376272116e-01 2.803758799574e-01 2.372627573159e-01 1.991070624863e-01 1.669000825329e-01 1.411780431361e-01 1.225352456793e-01 1.122717744156e-01 1.125282272455e-01 1.250485348168e-01 1.495681188254e-01 1.839511269223e-01 2.251593461868e-01 2.697239337288e-01 3.138830527103e-01 3.537909856902e-01 3.858673374234e-01 4.072044242596e-01 4.159561344474e-01 4.115890987434e-01 3.949647574304e-01 3.681980372861e-01 3.343223657024e-01 2.967778675221e-01 2.588426717353e-01 2.230808138664e-01 1.910230328810e-01 1.632391085541e-01 1.399747201384e-01 1.223821110823e-01 1.139764716735e-01 1.203313257672e-01 1.446238001498e-01 1.848473602075e-01 2.366320163992e-01 2.953960205430e-01 3.564946500858e-01 4.150979454487e-01 4.663921962490e-01 5.059981975782e-01 5.305024183417e-01 5.378962700504e-01 5.279100523963e-01 5.021113908409e-01 4.637967795870e-01 4.176155335173e-01 3.690084237605e-01 3.233689882184e-01 2.849897254714e-01 2.559844849162e-01 2.358814929389e-01 2.224880769392e-01 2.136045041088e-01 2.083880337538e-01 2.076411488601e-01 2.132987477267e-01 2.274402438575e-01 2.512927306138e-01 2.846299008123e-01 3.256655866358e-01 3.713061123534e-01 4.175164142733e-01 4.598090265858e-01 4.938106663001e-01 5.158476595065e-01 5.234795579224e-01 5.158476595065e-01 4.938106663001e-01 4.598090265858e-01 4.175164142733e-01 3.713061123534e-01 3.256655866358e-01 2.846299008123e-01 2.512927306138e-01 2.274402438575e-01 2.132987477267e-01 2.076411488601e-01 2.083880337538e-01 2.136045041088e-01 2.224880769392e-01 2.358814929389e-01 2.559844849162e-01 2.849897254714e-01 3.233689882184e-01 3.690084237605e-01 4.176155335173e-01 4.637967795870e-01 5.021113908409e-01 5.279100523963e-01 5.378962700504e-01 5.305024183417e-01 5.059981975782e-01 4.663921962490e-01 4.150979454487e-01 3.564946500858e-01 2.953960205430e-01 2.366320163992e-01 1.848473602075e-01 1.446238001498e-01 1.203313257672e-01 1.139764716735e-01 1.223821110823e-01 1.399747201384e-01 1.632391085541e-01 1.910230328810e-01 2.230808138664e-01 2.588426717353e-01 2.967778675221e-01 3.343223657024e-01 3.681980372861e-01 3.949647574304e-01 4.115890987434e-01 4.159561344474e-01 4.072044242596e-01 3.858673374234e-01 3.537909856902e-01 3.138830527103e-01 2.697239337288e-01 2.251593461868e-01 1.839511269223e-01 1.495681188254e-01 1.250485348168e-01 1.125282272455e-01 1.122717744156e-01 1.225352456793e-01 1.411780431361e-01 1.669000825329e-01 1.991070624863e-01 2.372627573159e-01 2.803758799574e-01 3.267376272116e-01 3.738982889523e-01 4.188409751330e-01 4.583011407262e-01 4.891489741864e-01 5.088001057162e-01 5.155483404017e-01
 4.677143116524e-01 4.608780055733e-01 4.410129840976e-01 4.099870584152e-01 3.706576198195e-01 3.265735263380e-01 2.815819130145e-01 2.394461866161e-01 2.034997644141e-01 1.762603407400e-01 1.590009835000e-01 1.514564449283e-01 1.521441197194e-01 1.593292248234e-01 1.719216578661e-01 1.897019986066e-01 2.129644711796e-01 2.418696292530e-01 2.757757663634e-01 3.129256872154e-01 3.505290630401e-01 3.851687732101e-01 4.133684990416e-01 4.321671745990e-01 4.396251034032e-01 4.351373295554e-01 4.195539823817e-01 3.950220999377e-01 3.646018359827e-01 3.316942025266e-01 2.993550728446e-01 2.697178142040e-01 2.437197339452e-01 2.212575465040e-01 2.017790291835e-01 1.850629230848e-01 1.720577886835e-01 1.656352421810e-01 1.704274548631e-01 1.904446578772e-01 2.259289258937e-01 2.732323592562e-01 3.268422358547e-01 3.808133550107e-01 4.294312398941e-01 4.676785420595e-01 4.917207559000e-01 4.993343766098e-01 4.902331506958e-01 4.661509307862e-01 4.307307320657e-01 3.891276618317e-01 3.473234635717e-01 3.110075903192e-01 2.840836247688e-01 2.673325858665e-01 2.585679028377e-01 2.544893657826e-01 2.527232505564e-01 2.527537793196e-01 2.557053042348e-01 2.635791521827e-01 2.783884636916e-01 3.014054146459e-01 3.327128337877e-01 3.710050148562e-01 4.136660413685e-01 4.570422981682e-01 4.969148095429e-01 5.290830148786e-01 5.499816588055e-01 5.572286104582e-01 5.499816588055e-01 5.290830148786e-01 4.969148095429e-01 4.570422981682e-01 4.136660413685e-01 3.710050148562e-01 3.327128337877e-01 3.014054146459e-01 2.783884636916e-01 2.635791521827e-01 2.557053042348e-01 2.527537793196e-01 2.527232505564e-01 2.544893657826e-01 2.585679028377e-01 2.673325858665e-01 2.840836247688e-01 3.110075903192e-01 3.473234635717e-01 3.891276618317e-01 4.307307320657e-01 4.661509307862e-01 4.902331506958e-01 4.993343766098e-01 4.917207559000e-01 4.676785420595e-01 4.294312398941e-01 3.808133550107e-01 3.268422358547e-01 2.732323592562e-01 2.259289258937e-01 1.904446578772e-01 1.704274548631e-01 1.656352421810e-01 1.720577886835e-01 1.850629230848e-01 2.017790291835e-01 2.212575465040e-01 2.437197339452e-01 2.697178142040e-01 2.993550728446e-01 3.316942025266e-01 3.646018359827e-01 3.950220999377e-01 4.195539823817e-01 4.351373295554e-01 4.396251034032e-01 4.321671745990e-01 4.133684990416e-01 3.851687732101e-01 3.505290630401e-01 3.129256872154e-01 2.757757663634e-01 2.418696292530e-01 2.129644711796e-01 1.897019986066e-01 1.719216578661e-01 1.593292248234e-01 1.521441197194e-01 1.514564449283e-01 1.590009835000e-01 1.762603407400e-01 2.034997644141e-01 2.394461866161e-01 2.815819130145e-01 3.265735263380e-01 3.706576198195e-01 4.099870584152e-01 4.410129840976e-01 4.608780055733e-01 4.677143116524e-01
 4.588642645189e-01 4.522404917710e-01 4.330672190214e-01 4.033735897952e-01 3.662881291685e-01 3.257330850588e-01 2.859705286382e-01 2.510659247428e-01 2.242012119409e-01 2.069510605589e-01 1.989554722029e-01 1.984515866222e-01 2.033701120389e-01 2.121599157758e-01 2.240555017833e-01 2.390030501558e-01 2.574565590584e-01 2.799790183410e-01 3.066753867081e-01 3.366694703311e-01 3.678984402549e-01 3.973741792757e-01 4.217583746475e-01 4.380463311675e-01 4.441795243791e-01 4.394512554168e-01 4.246527238904e-01 4.019287655076e-01 3.743383533868e-01 3.451964811108e-01 3.173311913775e-01 2.925010872645e-01 2.712220408185e-01 2.530733721189e-01 2.373066757965e-01 2.234408447417e-01 2.117703870614e-01 2.038706064773e-01 2.029512091943e-01 2.131958833820e-01 2.374297220787e-01 2.748367334838e-01 3.211446334082e-01 3.703704660162e-01 4.163122138685e-01 4.534678661937e-01 4.776659981664e-01 4.865358585627e-01 4.798339304108e-01 4.595157555500e-01 4.295563838005e-01 3.954160029849e-01 3.630377087499e-01 3.373323216836e-01 3.205555251848e-01 3.116689921127e-01 3.075271457592e-01 3.049921838550e-01 3.024387411822e-01 3.001424144345e-01 2.998564608004e-01 3.040390973636e-01 3.150046220361e-01 3.342142089745e-01 3.618495418211e-01 3.966774082552e-01 4.361564937706e-01 4.767275140195e-01 5.142792793885e-01 5.447071830166e-01 5.645274812161e-01 5.714105148596e-01 5.645274812161e-01 5.447071830166e-01 5.142792793885e-01 4.767275140195e-01 4.361564937706e-01 3.966774082552e-01 3.618495418211e-01 3.342142089745e-01 3.150046220361e-01 3.040390973636e-01 2.998564608004e-01 3.001424144345e-01 3.024387411822e-01 3.049921838550e-01 3.075271457592e-01 3.116689921127e-01 3.205555251848e-01 3.373323216836e-01 3.630377087499e-01 3.954160029849e-01 4.295563838005e-01 4.595157555500e-01 4.798339304108e-01 4.865358585627e-01 4.776659981664e-01 4.534678661937e-01 4.163122138685e-01 3.703704660162e-01 3.211446334082e-01 2.748367334838e-01 2.374297220787e-01 2.131958833820e-01 2.029512091943e-01 2.038706064773e-01 2.117703870614e-01 2.234408447417e-01 2.373066757965e-01 2.530733721189e-01 2.712220408185e-01 2.925010872645e-01 3.173311913775e-01 3.451964811108e-01 3.743383533868e-01 4.019287655076e-01 4.246527238904e-01 4.394512554168e-01 4.441795243791e-01 4.380463311675e-01 4.217583746475e-01 3.973741792757e-01 3.678984402549e-01 3.366694703311e-01 3.066753867081e-01 2.799790183410e-01 2.574565590584e-01 2.390030501558e-01 2.240555017833e-01 2.121599157758e-01 2.033701120389e-01 1.984515866222e-01 1.989554722029e-01 2.069510605589e-01 2.242012119409e-01 2.510659247428e-01 2.859705286382e-01 3.257330850588e-01 3.662881291685e-01 4.033735897952e-01 4.330672190214e-01 4.522404917710e-01 4.588642645189e-01
 4.952893152083e-01 4.890953518846e-01 4.712390805481e-01 4.438046568516e-01 4.099750181189e-01 3.736317700922e-01 3.387511867154e-01 3.087119115078e-01 2.856146293064e-01 2.699571123223e-01 2.609036746172e-01 2.570558934976e-01 2.571220893676e-01 2.602211126906e-01 2.658850681015e-01 2.740323514126e-01 2.849784504078e-01 2.993406575423e-01 3.176236985123e-01 3.396031449718e-01 3.638504046896e-01 3.877643778263e-01 4.080824043528e-01 4.216837508419e-01 4.263193447404e-01 4.211197815876e-01 4.068179436673e-01 3.855965787990e-01 3.605998433685e-01 3.351880924204e-01 3.120927869715e-01 2.927905461229e-01 2.774527551864e-01 2.654096579080e-01 2.558296067428e-01 2.481995729610e-01 2.425727065726e-01 2.398187196953e-01 2.419345495380e-01 2.519105675018e-01 2.725373058903e-01 3.045010796668e-01 3.454020652186e-01 3.904042770866e-01 4.336940241544e-01 4.697661171087e-01 4.943620611732e-01 5.050915187178e-01 5.017994178057e-01 4.865979690291e-01 4.635524497492e-01 4.379020646649e-01 4.147384923567e-01 3.974500213073e-01 3.866073491062e-01 3.802015954766e-01 3.751470566484e-01 3.689851539919e-01 3.608747806693e-01 3.517658542622e-01 3.439903046578e-01 3.405543157056e-01 3.442827317771e-01 3.570363624435e-01 3.791749560605e-01 4.094392986059e-01 4.451631831931e-01 4.826741937887e-01 5.178124097193e-01 5.464794406462e-01 5.652207998644e-01 5.717410591228e-01 5.652207998644e-01 5.464794406462e-01 5.178124097193e-01 4.826741937887e-01 4.451631831931e-01 4.094392986059e-01 3.791749560605e-01 3.570363624435e-01 3.442827317771e-01 3.405543157056e-01 3.439903046578e-01 3.517658542622e-01 3.608747806693e-01 3.689851539919e-01 3.751470566484e-01 3.802015954766e-01 3.866073491062e-01 3.974500213073e-01 4.147384923567e-01 4.379020646649e-01 4.635524497492e-01 4.865979690291e-01 5.017994178057e-01 5.050915187178e-01 4.943620611732e-01 4.697661171087e-01 4.336940241544e-01 3.904042770866e-01 3.454020652186e-01 3.045010796668e-01 2.725373058903e-01 2.519105675018e-01 2.419345495380e-01 2.398187196953e-01 2.425727065726e-01 2.481995729610e-01 2.558296067428e-01 2.654096579080e-01 2.774527551864e-01 2.927905461229e-01 3.120927869715e-01 3.351880924204e-01 3.605998433685e-01 3.855965787990e-01 4.068179436673e-01 4.211197815876e-01 4.263193447404e-01 4.216837508419e-01 4.080824043528e-01 3.877643778263e-01 3.638504046896e-01 3.396031449718e-01 3.176236985123e-01 2.993406575423e-01 2.849784504078e-01 2.740323514126e-01 2.658850681015e-01 2.602211126906e-01 2.571220893676e-01 2.570558934976e-01 2.609036746172e-01 2.699571123223e-01 2.856146293064e-01 3.087119115078e-01 3.387511867154e-01 3.736317700922e-01 4.099750181189e-01 4.438046568516e-01 4.712390805481e-01 4.890953518846e-01 4.952893152083e-01
 5.793487994912e-01 5.735334327307e-01 5.567722370681e-01 5.310451041422e-01 4.993057101192e-01 4.650139781611e-01 4.315037484246e-01 4.013679222033e-01 3.760233814202e-01 3.557033279926e-01 3.398381579582e-01 3.276443959030e-01 3.184652551936e-01 3.118625000083e-01 3.075218491236e-01 3.052742774339e-01 3.052838149132e-01 3.082153745771e-01 3.150293546307e-01 3.263249326564e-01 3.414990746502e-01 3.584142829688e-01 3.738197173794e-01 3.842922165692e-01 3.872191837188e-01 3.814791196078e-01 3.677559783043e-01 3.484036256493e-01 3.268918808536e-01 3.068838955105e-01 2.911459934263e-01 2.808036122355e-01 2.754226378419e-01 2.738212434418e-01 2.749116866749e-01 2.780892494158e-01 2.832099191523e-01 2.906309774284e-01 3.013816650289e-01 3.172421209756e-01 3.401830084388e-01 3.711885125187e-01 4.091643805601e-01 4.507813657626e-01 4.912958809212e-01 5.257749956989e-01 5.502288483445e-01 5.624008625477e-01 5.622113331317e-01 5.517513108543e-01 5.348253012744e-01 5.159813782651e-01 4.991460505957e-01 4.863443626498e-01 4.771628549707e-01 4.693540139619e-01 4.602051720158e-01 4.478387782595e-01 4.319363962993e-01 4.138606950854e-01 3.963180991394e-01 3.827577436815e-01 3.765715303708e-01 3.802311098589e-01 3.945568913780e-01 4.184452051483e-01 4.491247272337e-01 4.827186844612e-01 5.149008537940e-01 5.414770371773e-01 5.589641103807e-01 5.650669634540e-01 5.589641103807e-01 5.414770371773e-01 5.149008537940e-01 4.827186844612e-01 4.491247272337e-01 4.184452051483e-01 3.945568913780e-01 3.802311098589e-01 3.765715303708e-01 3.827577436815e-01 3.963180991394e-01 4.138606950854e-01 4.319363962993e-01 4.478387782595e-01 4.602051720158e-01 4.693540139619e-01 4.771628549707e-01 4.863443626498e-01 4.991460505957e-01 5.159813782651e-01 5.348253012744e-01 5.517513108543e-01 5.622113331317e-01 5.624008625477e-01 5.502288483445e-01 5.257749956989e-01 4.912958809212e-01 4.507813657626e-01 4.091643805601e-01 3.711885125187e-01 3.401830084388e-01 3.172421209756e-01 3.013816650289e-01 2.906309774284e-01 2.832099191523e-01 2.780892494158e-01 2.749116866749e-01 2.738212434418e-01 2.754226378419e-01 2.808036122355e-01 2.911459934263e-01 3.068838955105e-01 3.268918808536e-01 3.484036256493e-01 3.677559783043e-01 3.814791196078e-01 3.872191837188e-01 3.842922165692e-01 3.738197173794e-01 3.584142829688e-01 3.414990746502e-01 3.263249326564e-01 3.150293546307e-01 3.082153745771e-01 3.052838149132e-01 3.052742774339e-01 3.075218491236e-01 3.118625000083e-01 3.184652551936e-01 3.276443959030e-01 3.398381579582e-01 3.557033279926e-01 3.760233814202e-01 4.013679222033e-01 4.315037484246e-01 4.650139781611e-01 4.993057101192e-01 5.310451041422e-01 5.567722370681e-01 5.735334327307e-01 5.793487994912e-01
 7.028633842243e-01 6.971417254128e-01 6.806053662233e-01 6.550638133145e-01 6.231812006383e-01 5.880049453291e-01 5.524035625806e-01 5.185667960965e-01 4.877179811552e-01 4.601915795121e-01 4.357434391796e-01 4.139693990458e-01 3.944918058844e-01 3.769719341327e-01 3.609956980494e-01 3.461476949552e-01 3.323264666157e-01 3.201690607468e-01 3.111756388497e-01 3.071636095649e-01 3.090600603443e-01 3.157991099922e-01 3.243162609265e-01 3.306950325307e-01 3.316542626865e-01 3.256366874698e-01 3.133019745178e-01 2.974374869061e-01 2.822336628385e-01 2.718955284416e-01 2.689449646698e-01 2.733376227009e-01 2.831746955342e-01 2.962895206687e-01 3.112540417811e-01 3.274913240758e-01 3.449059257786e-01 3.637114439408e-01 3.844772499683e-01 4.082663851612e-01 4.363765962692e-01 4.695977716552e-01 5.073592280603e-01 5.473360183677e-01 5.858273792305e-01 6.187031971084e-01 6.424840284167e-01 6.551911832660e-01 6.568282516402e-01 6.493600913589e-01 6.361753390838e-01 6.210745325547e-01 6.070335411912e-01 5.952255512326e-01 5.847961979591e-01 5.735407894218e-01 5.590788080852e-01 5.399013307726e-01 5.159699028286e-01 4.888232841327e-01 4.613027837359e-01 4.370491609315e-01 4.198197813085e-01 4.126633777559e-01 4.170713637777e-01 4.324488286324e-01 4.562118822067e-01 4.844166698462e-01 5.125730328190e-01 5.363459729234e-01 5.521747764316e-01 5.577253586780e-01 5.521747764316e-01 5.363459729234e-01 5.125730328190e-01 4.844166698462e-01 4.562118822067e-01 4.324488286324e-01 4.170713637777e-01 4.126633777559e-01 4.198197813085e-01 4.370491609315e-01 4.613027837359e-01 4.888232841327e-01 5.159699028286e-01 5.399013307726e-01 5.590788080852e-01 5.735407894218e-01 5.847961979591e-01 5.952255512326e-01 6.070335411912e-01 6.210745325547e-01 6.361753390838e-01 6.493600913589e-01 6.568282516402e-01 6.551911832660e-01 6.424840284167e-01 6.187031971084e-01 5.858273792305e-01 5.473360183677e-01 5.073592280603e-01 4.695977716552e-01 4.363765962692e-01 4.082663851612e-01 3.844772499683e-01 3.637114439408e-01 3.449059257786e-01 3.274913240758e-01 3.112540417811e-01 2.962895206687e-01 2.831746955342e-01 2.733376227009e-01 2.689449646698e-01 2.718955284416e-01 2.822336628385e-01 2.974374869061e-01 3.133019745178e-01 3.256366874698e-01 3.316542626865e-01 3.306950325307e-01 3.243162609265e-01 3.157991099922e-01 3.090600603443e-01 3.071636095649e-01 3.111756388497e-01 3.201690607468e-01 3.323264666157e-01 3.461476949552e-01 3.609956980494e-01 3.769719341327e-01 3.944918058844e-01 4.139693990458e-01 4.357434391796e-01 4.601915795121e-01 4.877179811552e-01 5.185667960965e-01 5.524035625806e-01 5.880049453291e-01 6.231812006383e-01 6.550638133145e-01 6.806053662233e-01 6.971417254128e-01 7.028633842243e-01
 8.490589620332e-01 8.431301235731e-01 8.259405611790e-01 7.991754434253e-01 7.653240515165e-01 7.272222125651e-01 6.875595656737e-01 6.484519905350e-01 6.112077606423e-01 5.763737206254e-01 5.439682869161e-01 5.137583338593e-01 4.853736311356e-01 4.582898428841e-01 4.317377320371e-01 4.048432770217e-01 3.770093984300e-01 3.485064247528e-01 3.209278115239e-01 2.971113743223e-01 2.801061888648e-01 2.712981324271e-01 2.690210937123e-01 2.691999118252e-01 2.676080282603e-01 2.619639270542e-01 2.529547425420e-01 2.441735637428e-01 2.407831782348e-01 2.468598351032e-01 2.629336793578e-01 2.862301428844e-01 3.130880297056e-01 3.408787944598e-01 3.684903789497e-01 3.958678362694e-01 4.233775513701e-01 4.514783828481e-01 4.807010380026e-01 5.117799325429e-01 5.455549008355e-01 5.824785720340e-01 6.220087446217e-01 6.622370734078e-01 7.001003577460e-01 7.321009911193e-01 7.552594299633e-01 7.679154696874e-01 7.701863783685e-01 7.639355663500e-01 7.522093904500e-01 7.382684187616e-01 7.244934663379e-01 7.116134495361e-01 6.986162254750e-01 6.834090270724e-01 6.638362164907e-01 6.385994136021e-01 6.077772887246e-01 5.729253146398e-01 5.368485467861e-01 5.031489558403e-01 4.756578784488e-01 4.577267788683e-01 4.514180080950e-01 4.568502525748e-01 4.720061172238e-01 4.932214661894e-01 5.160439358861e-01 5.360787520152e-01 5.496942441071e-01 5.545089534829e-01 5.496942441071e-01 5.360787520152e-01 5.160439358861e-01 4.932214661894e-01 4.720061172238e-01 4.568502525748e-01 4.514180080950e-01 4.577267788683e-01 4.756578784488e-01 5.031489558403e-01 5.368485467861e-01 5.729253146398e-01 6.077772887246e-01 6.385994136021e-01 6.638362164907e-01 6.834090270724e-01 6.986162254750e-01 7.116134495361e-01 7.244934663379e-01 7.382684187616e-01 7.522093904500e-01 7.639355663500e-01 7.701863783685e-01 7.679154696874e-01 7.552594299633e-01 7.321009911193e-01 7.001003577460e-01 6.622370734078e-01 6.220087446217e-01 5.824785720340e-01 5.455549008355e-01 5.117799325429e-01 4.807010380026e-01 4.514783828481e-01 4.233775513701e-01 3.958678362694e-01 3.684903789497e-01 3.408787944598e-01 3.130880297056e-01 2.862301428844e-01 2.629336793578e-01 2.468598351032e-01 2.407831782348e-01 2.441735637428e-01 2.529547425420e-01 2.619639270542e-01 2.676080282603e-01 2.691999118252e-01 2.690210937123e-01 2.712981324271e-01 2.801061888648e-01 2.971113743223e-01 3.209278115239e-01 3.485064247528e-01 3.770093984300e-01 4.048432770217e-01 4.317377320371e-01 4.582898428841e-01 4.853736311356e-01 5.137583338593e-01 5.439682869161e-01 5.763737206254e-01 6.112077606423e-01 6.484519905350e-01 6.875595656737e-01 7.272222125651e-01 7.653240515165e-01 7.991754434253e-01 8.259405611790e-01 8.431301235731e-01 8.490589620332e-01
 9.990998017390e-01 9.927786910471e-01 9.744021494293e-01 9.456198806565e-01 9.088822247906e-01 8.670059596625e-01 8.227222357177e-01 7.782751281020e-01 7.351858098943e-01 6.942404540413e-01 6.556475287465e-01 6.192110110812e-01 5.844069422907e-01 5.503744442299e-01 5.158908780700e-01 4.795680016856e-01 4.402804648541e-01 3.977756389901e-01 3.532286893549e-01 3.094984189992e-01 2.707588611774e-01 2.411247407840e-01 2.223390443863e-01 2.122891568737e-01 2.066146451834e-01 2.022784852111e-01 2.000030092352e-01 2.040622411697e-01 2.191426985839e-01 2.463133697169e-01 2.823378661681e-01 3.224170170481e-01 3.627153805210e-01 4.012121094816e-01 4.375310411279e-01 4.722882680616e-01 5.064055820854e-01 5.407253672917e-01 5.759247365462e-01 6.126149695403e-01 6.513149984210e-01 6.921299532134e-01 7.343174011873e-01 7.760217744104e-01 8.144399030937e-01 8.464397321288e-01 8.693887827603e-01 8.818873734550e-01 8.841758410325e-01 8.780768910672e-01 8.664377877530e-01 8.522180366412e-01 8.374951019644e-01 8.228130551634e-01 8.071454634642e-01 7.885207991972e-01 7.649260179681e-01 7.351619066470e-01 6.993141498007e-01 6.588608456600e-01 6.164650224546e-01 5.755582255318e-01 5.398481491789e-01 5.127161273482e-01 4.965358318545e-01 4.920476102709e-01 4.979706367166e-01 5.112485187869e-01 5.277780083859e-01 5.433038604766e-01 5.542181258734e-01 5.581347288557e-01 5.542181258734e-01 5.433038604766e-01 5.277780083859e-01 5.112485187869e-01 4.979706367166e-01 4.920476102709e-01 4.965358318545e-01 5.127161273482e-01 5.398481491789e-01 5.755582255318e-01 6.164650224546e-01 6.588608456600e-01 6.993141498007e-01 7.351619066470e-01 7.649260179681e-01 7.885207991972e-01 8.071454634642e-01 8.228130551634e-01 8.374951019644e-01 8.522180366412e-01 8.664377877530e-01 8.780768910672e-01 8.841758410325e-01 8.818873734550e-01 8.693887827603e-01 8.464397321288e-01 8.144399030937e-01 7.760217744104e-01 7.343174011873e-01 6.921299532134e-01 6.513149984210e-01 6.126149695403e-01 5.759247365462e-01 5.407253672917e-01 5.064055820854e-01 4.722882680616e-01 4.375310411279e-01 4.012121094816e-01 3.627153805210e-01 3.224170170481e-01 2.823378661681e-01 2.463133697169e-01 2.191426985839e-01 2.040622411697e-01 2.000030092352e-01 2.022784852111e-01 2.066146451834e-01 2.122891568737e-01 2.223390443863e-01 2.411247407840e-01 2.707588611774e-01 3.094984189992e-01 3.532286893549e-01 3.977756389901e-01 4.402804648541e-01 4.795680016856e-01 5.158908780700e-01 5.503744442299e-01 5.844069422907e-01 6.192110110812e-01 6.556475287465e-01 6.942404540413e-01 7.351858098943e-01 7.782751281020e-01 8.227222357177e-01 8.670059596625e-01 9.088822247906e-01 9.456198806565e-01 9.744021494293e-01 9.927786910471e-01 9.990998017390e-01
 1.137078594391e+00 1.130304361754e+00 1.110582565931e+00 1.079590177959e+00 1.039838050470e+00 9.942567270994e-01 9.457407497037e-01 8.967620422441e-01 8.490964922109e-01 8.037541978197e-01 7.610604334373e-01 7.207676318764e-01 6.821115294141e-01 6.438491852008e-01 6.043137221704e-01 5.616848846556e-01 5.144597805962e-01 4.620312211937e-01 4.052107579676e-01 3.464872628361e-01 2.898987292706e-01 2.403894160540e-01 2.023961319300e-01 1.778659025438e-01 1.654743294348e-01 1.630782337643e-01 1.710943922768e-01 1.919665481439e-01 2.262873380185e-01 2.710031227459e-01 3.211502323304e-01 3.720825041339e-01 4.206390050593e-01 4.654408635352e-01 5.066386633067e-01 5.453382959668e-01 5.829351198347e-01 6.206667000448e-01 6.594401088526e-01 6.998727340806e-01 7.422752725998e-01 7.864509778802e-01 8.313775450456e-01 8.750627535518e-01 9.147265954730e-01 9.473805131805e-01 9.705778771627e-01 9.830890351604e-01 9.852491128041e-01 9.788887367160e-01 9.667727012838e-01 9.517373144739e-01 9.357545794932e-01 9.193477562623e-01 9.015585686688e-01 8.805356948920e-01 8.543561431342e-01 8.218381904173e-01 7.830006617045e-01 7.391729547779e-01 6.928154595520e-01 6.471317520392e-01 6.056206132993e-01 5.715535525251e-01 5.474152668568e-01 5.343582939391e-01 5.317658143841e-01 5.373038418451e-01 5.474286520031e-01 5.582334647335e-01 5.662725770292e-01 5.692251747076e-01 5.662725770292e-01 5.582334647335e-01 5.474286520031e-01 5.373038418451e-01 5.317658143841e-01 5.343582939391e-01 5.474152668568e-01 5.715535525251e-01 6.056206132993e-01 6.471317520392e-01 6.928154595520e-01 7.391729547779e-01 7.830006617045e-01 8.218381904173e-01 8.543561431342e-01 8.805356948920e-01 9.015585686688e-01 9.193477562623e-01 9.357545794932e-01 9.517373144739e-01 9.667727012838e-01 9.788887367160e-01 9.852491128041e-01 9.830890351604e-01 9.705778771627e-01 9.473805131805e-01 9.147265954730e-01 8.750627535518e-01 8.313775450456e-01 7.864509778802e-01 7.422752725998e-01 6.998727340806e-01 6.594401088526e-01 6.206667000448e-01 5.829351198347e-01 5.453382959668e-01 5.066386633067e-01 4.654408635352e-01 4.206390050593e-01 3.720825041339e-01 3.211502323304e-01 2.710031227459e-01 2.262873380185e-01 1.919665481439e-01 1.710943922768e-01 1.630782337643e-01 1.654743294348e-01 1.778659025438e-01 2.023961319300e-01 2.403894160540e-01 2.898987292706e-01 3.464872628361e-01 4.052107579676e-01 4.620312211937e-01 5.144597805962e-01 5.616848846556e-01 6.043137221704e-01 6.438491852008e-01 6.821115294141e-01 7.207676318764e-01 7.610604334373e-01 8.037541978197e-01 8.490964922109e-01 8.967620422441e-01 9.457407497037e-01 9.942567270994e-01 1.039838050470e+00 1.079590177959e+00 1.110582565931e+00 1.130304361754e+00 1.137078594391e+00
 1.252620545620e+00 1.245427547850e+00 1.224470839323e+00 1.191492712334e+00 1.149113860594e+00 1.100433836521e+00 1.048561688057e+00 9.962155739994e-01 9.454210516203e-01 8.973705964684e-01 8.524509176704e-01 8.103135920921e-01 7.699388934855e-01 7.297286820392e-01 6.876448821001e-01 6.415542996130e-01 5.897344677013e-01 5.314364600758e-01 4.673565222604e-01 3.998406499402e-01 3.327408028448e-01 2.709376135089e-01 2.195299638462e-01 1.827841066549e-01 1.632665334487e-01 1.617799914829e-01 1.780894381042e-01 2.107542761902e-01 2.564756810477e-01 3.105222619735e-01 3.678718788363e-01 4.242670722380e-01 4.768883763738e-01 5.246127924143e-01 5.678374345720e-01 6.079664027320e-01 6.467586012571e-01 6.858080758636e-01 7.262814099404e-01 7.688772945104e-01 8.137917051697e-01 8.605818501469e-01 9.079457713298e-01 9.536701736491e-01 9.948735119553e-01 1.028564294195e+00 1.052357446145e+00 1.065104044991e+00 1.067200388395e+00 1.060494961012e+00 1.047742414399e+00 1.031768004611e+00 1.014566645702e+00 9.967473037566e-01 9.774825254768e-01 9.550431428137e-01 9.275676500974e-01 8.938413636716e-01 8.537633683062e-01 8.084666783797e-01 7.601791267232e-01 7.118582683189e-01 6.667838478156e-01 6.280839381461e-01 5.982579160038e-01 5.787047027687e-01 5.693043543873e-01 5.683523304825e-01 5.728980056190e-01 5.794712459133e-01 5.848883703142e-01 5.869557744998e-01 5.848883703142e-01 5.794712459133e-01 5.728980056190e-01 5.683523304825e-01 5.693043543873e-01 5.787047027687e-01 5.982579160038e-01 6.280839381461e-01 6.667838478156e-01 7.118582683189e-01 7.601791267232e-01 8.084666783797e-01 8.537633683062e-01 8.938413636716e-01 9.275676500974e-01 9.550431428137e-01 9.774825254768e-01 9.967473037566e-01 1.014566645702e+00 1.031768004611e+00 1.047742414399e+00 1.060494961012e+00 1.067200388395e+00 1.065104044991e+00 1.052357446145e+00 1.028564294195e+00 9.948735119553e-01 9.536701736491e-01 9.079457713298e-01 8.605818501469e-01 8.137917051697e-01 7.688772945104e-01 7.262814099404e-01 6.858080758636e-01 6.467586012571e-01 6.079664027320e-01 5.678374345720e-01 5.246127924143e-01 4.768883763738e-01 4.242670722380e-01 3.678718788363e-01 3.105222619735e-01 2.564756810477e-01 2.107542761902e-01 1.780894381042e-01 1.617799914829e-01 1.632665334487e-01 1.827841066549e-01 2.195299638462e-01 2.709376135089e-01 3.327408028448e-01 3.998406499402e-01 4.673565222604e-01 5.314364600758e-01 5.897344677013e-01 6.415542996130e-01 6.876448821001e-01 7.297286820392e-01 7.699388934855e-01 8.103135920921e-01 8.524509176704e-01 8.973705964684e-01 9.454210516203e-01 9.962155739994e-01 1.048561688057e+00 1.100433836521e+00 1.149113860594e+00 1.191492712334e+00 1.224470839323e+00 1.245427547850e+00 1.252620545620e+00
 1.341437650481e+00 1.333918099325e+00 1.311992634557e+00 1.277482370501e+00 1.233119571099e+00 1.182165818468e+00 1.127937647163e+00 1.073373610396e+00 1.020709914329e+00 9.712820817642e-01 9.255124882889e-01 8.829579791969e-01 8.423984524349e-01 8.019684203753e-01 7.593777841446e-01 7.122996089070e-01 6.589070576844e-01 5.984168672092e-01 5.315363134415e-01 4.606313504125e-01 3.895598317140e-01 3.232134270587e-01 2.668220501195e-01 2.251859396876e-01 2.020401897639e-01 1.994140932178e-01 2.170403623989e-01 2.522491370666e-01 3.006163466021e-01 3.569197572685e-01 4.160320278783e-01 4.736906754100e-01 5.270895228817e-01 5.751329488479e-01 6.182991110312e-01 6.581519335419e-01 6.966916506155e-01 7.357778528764e-01 7.767946470960e-01 8.205283900843e-01 8.671073312831e-01 9.158880957139e-01 9.653152729761e-01 1.012941175423e+00 1.055721769829e+00 1.090588377041e+00 1.115141983431e+00 1.128246283758e+00 1.130322694144e+00 1.123228946706e+00 1.109743283811e+00 1.092739675866e+00 1.074320769656e+00 1.055252929385e+00 1.034888623242e+00 1.011639614910e+00 9.836971867897e-01 9.497924723863e-01 9.096763242385e-01 8.642679237501e-01 8.155558890729e-01 7.662694262623e-01 7.194899642166e-01 6.782153280541e-01 6.449333416970e-01 6.211762834085e-01 6.071453162886e-01 6.015870496313e-01 6.020338896229e-01 6.054103719924e-01 6.088127693091e-01 6.101937158409e-01 6.088127693091e-01 6.054103719924e-01 6.020338896229e-01 6.015870496313e-01 6.071453162886e-01 6.211762834085e-01 6.449333416970e-01 6.782153280541e-01 7.194899642166e-01 7.662694262623e-01 8.155558890729e-01 8.642679237501e-01 9.096763242385e-01 9.497924723863e-01 9.836971867897e-01 1.011639614910e+00 1.034888623242e+00 1.055252929385e+00 1.074320769656e+00 1.092739675866e+00 1.109743283811e+00 1.123228946706e+00 1.130322694144e+00 1.128246283758e+00 1.115141983431e+00 1.090588377041e+00 1.055721769829e+00 1.012941175423e+00 9.653152729761e-01 9.158880957139e-01 8.671073312831e-01 8.205283900843e-01 7.767946470960e-01 7.357778528764e-01 6.966916506155e-01 6.581519335419e-01 6.182991110312e-01 5.751329488479e-01 5.270895228817e-01 4.736906754100e-01 4.160320278783e-01 3.569197572685e-01 3.006163466021e-01 2.522491370666e-01 2.170403623989e-01 1.994140932178e-01 2.020401897639e-01 2.251859396876e-01 2.668220501195e-01 3.232134270587e-01 3.895598317140e-01 4.606313504125e-01 5.315363134415e-01 5.984168672092e-01 6.589070576844e-01 7.122996089070e-01 7.593777841446e-01 8.019684203753e-01 8.423984524349e-01 8.829579791969e-01 9.255124882889e-01 9.712820817642e-01 1.020709914329e+00 1.073373610396e+00 1.127937647163e+00 1.182165818468e+00 1.233119571099e+00 1.277482370501e+00 1.311992634557e+00 1.333918099325e+00 1.341437650481e+00
 1.404007971409e+00 1.396277930350e+00 1.373733214956e+00 1.338246308410e+00 1.292630170799e+00 1.240265157393e+00 1.184621068276e+00 1.128805734572e+00 1.075213485421e+00 1.025302086748e+00 9.795378763216e-01 9.374494474327e-01 8.977222912542e-01 8.583613994702e-01 8.169671503337e-01 7.711369228340e-01 7.190028877896e-01 6.597709332523e-01 5.941413916833e-01 5.244590252017e-01 4.545383282890e-01 3.891943934586e-01 3.335034522111e-01 2.920325969471e-01 2.681812777914e-01 2.637474649555e-01 2.786314829757e-01 3.106680678904e-01 3.558752687537e-01 4.092262356364e-01 4.656311171485e-01 5.208092946737e-01 5.719364384678e-01 6.179087938919e-01 6.592298722292e-01 6.975253772742e-01 7.349046567750e-01 7.733559497056e-01 8.143622106190e-01 8.587331363141e-01 9.065057837929e-01 9.568546486394e-01 1.007995166508e+00 1.057263121552e+00 1.101448871960e+00 1.137383234613e+00 1.162622184201e+00 1.176013105045e+00 1.177968139597e+00 1.170350928368e+00 1.155971109431e+00 1.137778663401e+00 1.118026451697e+00 1.097683747471e+00 1.076317770906e+00 1.052497065439e+00 1.024476235332e+00 9.909332270553e-01 9.514710433994e-01 9.068067484720e-01 8.587092663559e-01 8.097142144598e-01 7.627405177909e-01 7.206859734454e-01 6.860006896501e-01 6.602666164462e-01 6.438431583064e-01 6.357399852357e-01 6.337985670789e-01 6.352397129745e-01 6.373914341982e-01 6.383376173650e-01 6.373914341982e-01 6.352397129745e-01 6.337985670789e-01 6.357399852357e-01 6.438431583064e-01 6.602666164462e-01 6.860006896501e-01 7.206859734454e-01 7.627405177909e-01 8.097142144598e-01 8.587092663559e-01 9.068067484720e-01 9.514710433994e-01 9.909332270553e-01 1.024476235332e+00 1.052497065439e+00 1.076317770906e+00 1.097683747471e+00 1.118026451697e+00 1.137778663401e+00 1.155971109431e+00 1.170350928368e+00 1.177968139597e+00 1.176013105045e+00 1.162622184201e+00 1.137383234613e+00 1.101448871960e+00 1.057263121552e+00 1.007995166508e+00 9.568546486394e-01 9.065057837929e-01 8.587331363141e-01 8.143622106190e-01 7.733559497056e-01 7.349046567750e-01 6.975253772742e-01 6.592298722292e-01 6.179087938919e-01 5.719364384678e-01 5.208092946737e-01 4.656311171485e-01 4.092262356364e-01 3.558752687537e-01 3.106680678904e-01 2.786314829757e-01 2.637474649555e-01 2.681812777914e-01 2.920325969471e-01 3.335034522111e-01 3.891943934586e-01 4.545383282890e-01 5.244590252017e-01 5.941413916833e-01 6.597709332523e-01 7.190028877896e-01 7.711369228340e-01 8.169671503337e-01 8.583613994702e-01 8.977222912542e-01 9.374494474327e-01 9.795378763216e-01 1.025302086748e+00 1.075213485421e+00 1.128805734572e+00 1.184621068276e+00 1.240265157393e+00 1.292630170799e+00 1.338246308410e+00 1.373733214956e+00 1.396277930350e+00 1.404007971409e+00
 1.443011085077e+00 1.435204311828e+00 1.412435386116e+00 1.376583105314e+00 1.330494394179e+00 1.277589637657e+00 1.221419851293e+00 1.165191381099e+00 1.111408184927e+00 1.061637592711e+00 1.016434817232e+00 9.753902960086e-01 9.372273155169e-01 8.999836361850e-01 8.612869926135e-01 8.187587305420e-01 7.705201593726e-01 7.157260329177e-01 6.549584171383e-01 5.903775618615e-01 5.255415156409e-01 4.649308270820e-01 4.132001784150e-01 3.744062965711e-01 3.514094777225e-01 3.456154088987e-01 3.569299935745e-01 3.836753950723e-01 4.226042428123e-01 4.693573116000e-01 5.193177798728e-01 5.685136218894e-01 6.143194173420e-01 6.557563183452e-01 6.933928573167e-01 7.288741549654e-01 7.643035159633e-01 8.016425997471e-01 8.423131076164e-01 8.870213576465e-01 9.356463606323e-01 9.871602430056e-01 1.039565541434e+00 1.090010947870e+00 1.135156266771e+00 1.171755819995e+00 1.197330932895e+00 1.210718438594e+00 1.212321636090e+00 1.204009449098e+00 1.188622894547e+00 1.169194279489e+00 1.148129218579e+00 1.126604292241e+00 1.104398218843e+00 1.080234540698e+00 1.052434219551e+00 1.019630596198e+00 9.812994229183e-01 9.379922194364e-01 8.913014920127e-01 8.436119309575e-01 7.977228234461e-01 7.564421825055e-01 7.221501847194e-01 6.963956113896e-01 6.795566856768e-01 6.707398090055e-01 6.679481829877e-01 6.685996143211e-01 6.701962655556e-01 6.709439715233e-01 6.701962655556e-01 6.685996143211e-01 6.679481829877e-01 6.707398090055e-01 6.795566856768e-01 6.963956113896e-01 7.221501847194e-01 7.564421825055e-01 7.977228234461e-01 8.436119309575e-01 8.913014920127e-01 9.379922194364e-01 9.812994229183e-01 1.019630596198e+00 1.052434219551e+00 1.080234540698e+00 1.104398218843e+00 1.126604292241e+00 1.148129218579e+00 1.169194279489e+00 1.188622894547e+00 1.204009449098e+00 1.212321636090e+00 1.210718438594e+00 1.197330932895e+00 1.171755819995e+00 1.135156266771e+00 1.090010947870e+00 1.039565541434e+00 9.871602430056e-01 9.356463606323e-01 8.870213576465e-01 8.423131076164e-01 8.016425997471e-01 7.643035159633e-01 7.288741549654e-01 6.933928573167e-01 6.557563183452e-01 6.143194173420e-01 5.685136218894e-01 5.193177798728e-01 4.693573116000e-01 4.226042428123e-01 3.836753950723e-01 3.569299935745e-01 3.456154088987e-01 3.514094777225e-01 3.744062965711e-01 4.132001784150e-01 4.649308270820e-01 5.255415156409e-01 5.903775618615e-01 6.549584171383e-01 7.157260329177e-01 7.705201593726e-01 8.187587305420e-01 8.612869926135e-01 8.999836361850e-01 9.372273155169e-01 9.753902960086e-01 1.016434817232e+00 1.061637592711e+00 1.111408184927e+00 1.165191381099e+00 1.221419851293e+00 1.277589637657e+00 1.330494394179e+00 1.376583105314e+00 1.412435386116e+00 1.435204311828e+00 1.443011085077e+00
 1.460884809680e+00 1.453153038078e+00 1.430600870489e+00 1.395070995227e+00 1.349369776014e+00 1.296880371046e+00 1.241143437760e+00 1.185385640471e+00 1.132175811503e+00 1.083175972611e+00 1.039074402949e+00 9.996066468307e-01 9.636614108495e-01 9.294437389211e-01 8.947232917281e-01 8.572094901125e-01 8.150153985488e-01 7.671699657929e-01 7.139909909619e-01 6.572529066129e-01 6.000318276031e-01 5.462623349742e-01 5.000657666772e-01 4.650316886478e-01 4.436664040802e-01 4.371379940106e-01 4.452522794486e-01 4.664744901320e-01 4.980175957630e-01 5.362188648922e-01 5.772082001931e-01 6.176730418449e-01 6.555139992002e-01 6.901121873743e-01 7.222281111965e-01 7.535601751470e-01 7.861359603651e-01 8.217535974056e-01 8.616265132339e-01 9.062158104416e-01 9.551564556371e-01 1.007186732480e+00 1.060109733429e+00 1.110931853723e+00 1.156238545293e+00 1.192771922304e+00 1.218070885728e+00 1.231001442678e+00 1.231996177437e+00 1.222945344968e+00 1.206724528423e+00 1.186430718552e+00 1.164586920192e+00 1.142519286616e+00 1.120155987001e+00 1.096326906867e+00 1.069384326624e+00 1.037917845122e+00 1.001303392155e+00 9.599724449564e-01 9.154040441452e-01 8.698803152252e-01 8.261203737392e-01 7.868411383568e-01 7.543182567985e-01 7.299896521759e-01 7.141577326981e-01 7.059081227192e-01 7.033256239745e-01 7.039683420124e-01 7.054821766227e-01 7.061891272509e-01 7.054821766227e-01 7.039683420124e-01 7.033256239745e-01 7.059081227192e-01 7.141577326981e-01 7.299896521759e-01 7.543182567985e-01 7.868411383568e-01 8.261203737392e-01 8.698803152252e-01 9.154040441452e-01 9.599724449564e-01 1.001303392155e+00 1.037917845122e+00 1.069384326624e+00 1.096326906867e+00 1.120155987001e+00 1.142519286616e+00 1.164586920192e+00 1.186430718552e+00 1.206724528423e+00 1.222945344968e+00 1.231996177437e+00 1.231001442678e+00 1.218070885728e+00 1.192771922304e+00 1.156238545293e+00 1.110931853723e+00 1.060109733429e+00 1.007186732480e+00 9.551564556371e-01 9.062158104416e-01 8.616265132339e-01 8.217535974056e-01 7.861359603651e-01 7.535601751470e-01 7.222281111965e-01 6.901121873743e-01 6.555139992002e-01 6.176730418449e-01 5.772082001931e-01 5.362188648922e-01 4.980175957630e-01 4.664744901320e-01 4.452522794486e-01 4.371379940106e-01 4.436664040802e-01 4.650316886478e-01 5.000657666772e-01 5.462623349742e-01 6.000318276031e-01 6.572529066129e-01 7.139909909619e-01 7.671699657929e-01 8.150153985488e-01 8.572094901125e-01 8.947232917281e-01 9.294437389211e-01 9.636614108495e-01 9.996066468307e-01 1.039074402949e+00 1.083175972611e+00 1.132175811503e+00 1.185385640471e+00 1.241143437760e+00 1.296880371046e+00 1.349369776014e+00 1.395070995227e+00 1.430600870489e+00 1.453153038078e+00 1.460884809680e+00
 1.458929297161e+00 1.451443259655e+00 1.429599915194e+00 1.395162611573e+00 1.350815078625e+00 1.299824955452e+00 1.245619365106e+00 1.191367578963e+00 1.139641634910e+00 1.092175431200e+00 1.049800270629e+00 1.012449898436e+00 9.792613967292e-01 9.486959474486e-01 9.187424566419e-01 8.872366065136e-01 8.522771799511e-01 8.126988083359e-01 7.684430974339e-01 7.207575041078e-01 6.721078866275e-01 6.258154500645e-01 5.854977115477e-01 5.544095620352e-01 5.348813902228e-01 5.279677790144e-01 5.333526731127e-01 5.494522295163e-01 5.736713319257e-01 6.028505733039e-01 6.338613544527e-01 6.642054454387e-01 6.925272610432e-01 7.187765768702e-01 7.440633113210e-01 7.701997115281e-01 7.991167101203e-01 8.323648809717e-01 8.708247434727e-01 9.146125356449e-01 9.630487965193e-01 1.014615813228e+00 1.066950393945e+00 1.116984622119e+00 1.161314853130e+00 1.196762179391e+00 1.220975248338e+00 1.232930238102e+00 1.233150073725e+00 1.223582368392e+00 1.207141246461e+00 1.186953520530e+00 1.165570754585e+00 1.144347522795e+00 1.123229242307e+00 1.101031472043e+00 1.076064058135e+00 1.046845314803e+00 1.012679798894e+00 9.739325615531e-01 9.320390168249e-01 8.892456866040e-01 8.482258131256e-01 8.116196079844e-01 7.815787849192e-01 7.593888610190e-01 7.452315437482e-01 7.381334506315e-01 7.362308853905e-01 7.372039273769e-01 7.388425380419e-01 7.395764103516e-01 7.388425380419e-01 7.372039273769e-01 7.362308853905e-01 7.381334506315e-01 7.452315437482e-01 7.593888610190e-01 7.815787849192e-01 8.116196079844e-01 8.482258131256e-01 8.892456866040e-01 9.320390168249e-01 9.739325615531e-01 1.012679798894e+00 1.046845314803e+00 1.076064058135e+00 1.101031472043e+00 1.123229242307e+00 1.144347522795e+00 1.165570754585e+00 1.186953520530e+00 1.207141246461e+00 1.223582368392e+00 1.233150073725e+00 1.232930238102e+00 1.220975248338e+00 1.196762179391e+00 1.161314853130e+00 1.116984622119e+00 1.066950393945e+00 1.014615813228e+00 9.630487965193e-01 9.146125356449e-01 8.708247434727e-01 8.323648809717e-01 7.991167101203e-01 7.701997115281e-01 7.440633113210e-01 7.187765768702e-01 6.925272610432e-01 6.642054454387e-01 6.338613544527e-01 6.028505733039e-01 5.736713319257e-01 5.494522295163e-01 5.333526731127e-01 5.279677790144e-01 5.348813902228e-01 5.544095620352e-01 5.854977115477e-01 6.258154500645e-01 6.721078866275e-01 7.207575041078e-01 7.684430974339e-01 8.126988083359e-01 8.522771799511e-01 8.872366065136e-01 9.187424566419e-01 9.486959474486e-01 9.792613967292e-01 1.012449898436e+00 1.049800270629e+00 1.092175431200e+00 1.139641634910e+00 1.191367578963e+00 1.245619365106e+00 1.299824955452e+00 1.350815078625e+00 1.395162611573e+00 1.429599915194e+00 1.451443259655e+00 1.458929297161e+00
 1.438441842002e+00 1.431379558100e+00 1.410758194136e+00 1.378212608375e+00 1.336230558463e+00 1.287863613797e+00 1.236331563937e+00 1.184650325102e+00 1.135317769272e+00 1.090090449395e+00 1.049919471502e+00 1.014955371665e+00 9.846153790444e-01 9.576687570132e-01 9.323818994227e-01 9.067581458355e-01 8.789018436488e-01 8.474440395205e-01 8.119227560038e-01 7.730292963441e-01 7.326054692253e-01 6.933852551795e-01 6.585433417664e-01 6.310702619739e-01 6.131815335787e-01 6.058636470841e-01 6.087079997600e-01 6.200615840577e-01 6.374266913000e-01 6.580105614588e-01 6.793124854599e-01 6.996281762160e-01 7.183808849379e-01 7.361722515561e-01 7.545272953636e-01 7.753929470266e-01 8.005728880360e-01 8.312942985405e-01 8.680168354926e-01 9.104379661478e-01 9.575337244274e-01 1.007548329934e+00 1.058017015549e+00 1.105899885640e+00 1.147925795373e+00 1.181121710297e+00 1.203369202453e+00 1.213861909853e+00 1.213292566079e+00 1.203713438926e+00 1.188068502575e+00 1.169449715484e+00 1.150301746915e+00 1.131824854076e+00 1.113784188369e+00 1.094812531175e+00 1.073070244411e+00 1.046973806052e+00 1.015781403670e+00 9.798636287426e-01 9.406953188059e-01 9.005706252005e-01 8.621781327421e-01 8.281198330033e-01 8.004462455001e-01 7.803023457626e-01 7.677489052229e-01 7.617703305997e-01 7.605409190255e-01 7.618530645077e-01 7.636292039214e-01 7.643976993848e-01 7.636292039214e-01 7.618530645077e-01 7.605409190255e-01 7.617703305997e-01 7.677489052229e-01 7.803023457626e-01 8.004462455001e-01 8.281198330033e-01 8.621781327421e-01 9.005706252005e-01 9.406953188059e-01 9.798636287426e-01 1.015781403670e+00 1.046973806052e+00 1.073070244411e+00 1.094812531175e+00 1.113784188369e+00 1.131824854076e+00 1.150301746915e+00 1.169449715484e+00 1.188068502575e+00 1.203713438926e+00 1.213292566079e+00 1.213861909853e+00 1.203369202453e+00 1.181121710297e+00 1.147925795373e+00 1.105899885640e+00 1.058017015549e+00 1.007548329934e+00 9.575337244274e-01 9.104379661478e-01 8.680168354926e-01 8.312942985405e-01 8.005728880360e-01 7.753929470266e-01 7.545272953636e-01 7.361722515561e-01 7.183808849379e-01 6.996281762160e-01 6.793124854599e-01 6.580105614588e-01 6.374266913000e-01 6.200615840577e-01 6.087079997600e-01 6.058636470841e-01 6.131815335787e-01 6.310702619739e-01 6.585433417664e-01 6.933852551795e-01 7.326054692253e-01 7.730292963441e-01 8.119227560038e-01 8.474440395205e-01 8.789018436488e-01 9.067581458355e-01 9.323818994227e-01 9.576687570132e-01 9.846153790444e-01 1.014955371665e+00 1.049919471502e+00 1.090090449395e+00 1.135317769272e+00 1.184650325102e+00 1.236331563937e+00 1.287863613797e+00 1.336230558463e+00 1.378212608375e+00 1.410758194136e+00 1.431379558100e+00 1.438441842002e+00
 1.402913326220e+00 1.396434450144e+00 1.377498764957e+00 1.347554990607e+00 1.308821419097e+00 1.264028339657e+00 1.216080900590e+00 1.167734263747e+00 1.121320741411e+00 1.078550512858e+00 1.040460441546e+00 1.007408244267e+00 9.791138200899e-01 9.547035184562e-01 9.327861696305e-01 9.116156014112e-01 8.893764406439e-01 8.645641692258e-01 8.363736049979e-01 8.049914120069e-01 7.716739617657e-01 7.386034815952e-01 7.085065062775e-01 6.840820087587e-01 6.673956268474e-01 6.593618025352e-01 6.595379049516e-01 6.662959891981e-01 6.772964718521e-01 6.901171011010e-01 7.028284370971e-01 7.144417089383e-01 7.250966299039e-01 7.359882492304e-01 7.489918056254e-01 7.661009771703e-01 7.888673971169e-01 8.180656253922e-01 8.536380780081e-01 8.947987327603e-01 9.401848901663e-01 9.878689427889e-01 1.035389545800e+00 1.079880625937e+00 1.118359166900e+00 1.148217417022e+00 1.167717644428e+00 1.176386953365e+00 1.175171842580e+00 1.166266323898e+00 1.152610478029e+00 1.137150037243e+00 1.122049781622e+00 1.108129014657e+00 1.094752260404e+00 1.080204494392e+00 1.062402172669e+00 1.039653649915e+00 1.011220503651e+00 9.775699720952e-01 9.403239011170e-01 9.019191093126e-01 8.651541381948e-01 8.326672091563e-01 8.064670925636e-01 7.876116935542e-01 7.760717015257e-01 7.707983214331e-01 7.699861941536e-01 7.715031966051e-01 7.733553044157e-01 7.741415368167e-01 7.733553044157e-01 7.715031966051e-01 7.699861941536e-01 7.707983214331e-01 7.760717015257e-01 7.876116935542e-01 8.064670925636e-01 8.326672091563e-01 8.651541381948e-01 9.019191093126e-01 9.403239011170e-01 9.775699720952e-01 1.011220503651e+00 1.039653649915e+00 1.062402172669e+00 1.080204494392e+00 1.094752260404e+00 1.108129014657e+00 1.122049781622e+00 1.137150037243e+00 1.152610478029e+00 1.166266323898e+00 1.175171842580e+00 1.176386953365e+00 1.167717644428e+00 1.148217417022e+00 1.118359166900e+00 1.079880625937e+00 1.035389545800e+00 9.878689427889e-01 9.401848901663e-01 8.947987327603e-01 8.536380780081e-01 8.180656253922e-01 7.888673971169e-01 7.661009771703e-01 7.489918056254e-01 7.359882492304e-01 7.250966299039e-01 7.144417089383e-01 7.028284370971e-01 6.901171011010e-01 6.772964718521e-01 6.662959891981e-01 6.595379049516e-01 6.593618025352e-01 6.673956268474e-01 6.840820087587e-01 7.085065062775e-01 7.386034815952e-01 7.716739617657e-01 8.049914120069e-01 8.363736049979e-01 8.645641692258e-01 8.893764406439e-01 9.116156014112e-01 9.327861696305e-01 9.547035184562e-01 9.791138200899e-01 1.007408244267e+00 1.040460441546e+00 1.078550512858e+00 1.121320741411e+00 1.167734263747e+00 1.216080900590e+00 1.264028339657e+00 1.308821419097e+00 1.347554990607e+00 1.377498764957e+00 1.396434450144e+00 1.402913326220e+00
 1.359441199950e+00 1.353657275891e+00 1.336729864319e+00 1.309868369530e+00 1.274935371921e+00 1.234239784173e+00 1.190258036447e+00 1.145374598872e+00 1.101662921878e+00 1.060721225878e+00 1.023633403327e+00 9.909669876902e-01 9.627828493200e-01 9.386371041432e-01 9.175872322891e-01 8.982642689944e-01 8.790663063166e-01 8.584829715676e-01 8.354741338780e-01 8.097929602378e-01 7.821433907694e-01 7.541335458027e-01 7.279706314237e-01 7.059602682096e-01 6.899254827821e-01 6.806902613894e-01 6.778609963740e-01 6.799943490677e-01 6.850842494051e-01 6.911921143837e-01 6.970022506704e-01 7.022030583652e-01 7.075705192521e-01 7.147521611652e-01 7.257820604529e-01 7.424563025358e-01 7.658207233680e-01 7.959813029396e-01 8.322169702780e-01 8.732233739833e-01 9.173380456914e-01 9.625643147419e-01 1.006597390247e+00 1.046913037617e+00 1.080996016933e+00 1.106774266374e+00 1.123034827227e+00 1.129744203933e+00 1.128167799509e+00 1.120635709362e+00 1.110011835527e+00 1.098949729398e+00 1.089128035626e+00 1.080777964213e+00 1.072687586147e+00 1.062691688468e+00 1.048445965276e+00 1.028189776231e+00 1.001276314786e+00 9.683760036451e-01 9.313582057087e-01 8.929123318712e-01 8.560411230896e-01 8.235112033882e-01 7.973718678738e-01 7.786575901359e-01 7.672853365497e-01 7.621575406758e-01 7.614492959517e-01 7.630259628544e-01 7.649055300148e-01 7.656998540858e-01 7.649055300148e-01 7.630259628544e-01 7.614492959517e-01 7.621575406758e-01 7.672853365497e-01 7.786575901359e-01 7.973718678738e-01 8.235112033882e-01 8.560411230896e-01 8.929123318712e-01 9.313582057087e-01 9.683760036451e-01 1.001276314786e+00 1.028189776231e+00 1.048445965276e+00 1.062691688468e+00 1.072687586147e+00 1.080777964213e+00 1.089128035626e+00 1.098949729398e+00 1.110011835527e+00 1.120635709362e+00 1.128167799509e+00 1.129744203933e+00 1.123034827227e+00 1.106774266374e+00 1.080996016933e+00 1.046913037617e+00 1.006597390247e+00 9.625643147419e-01 9.173380456914e-01 8.732233739833e-01 8.322169702780e-01 7.959813029396e-01 7.658207233680e-01 7.424563025358e-01 7.257820604529e-01 7.147521611652e-01 7.075705192521e-01 7.022030583652e-01 6.970022506704e-01 6.911921143837e-01 6.850842494051e-01 6.799943490677e-01 6.778609963740e-01 6.806902613894e-01 6.899254827821e-01 7.059602682096e-01 7.279706314237e-01 7.541335458027e-01 7.821433907694e-01 8.097929602378e-01 8.354741338780e-01 8.584829715676e-01 8.790663063166e-01 8.982642689944e-01 9.175872322891e-01 9.386371041432e-01 9.627828493200e-01 9.909669876902e-01 1.023633403327e+00 1.060721225878e+00 1.101662921878e+00 1.145374598872e+00 1.190258036447e+00 1.234239784173e+00 1.274935371921e+00 1.309868369530e+00 1.336729864319e+00 1.353657275891e+00 1.359441199950e+00
 1.317760161039e+00 1.312719708808e+00 1.297921985117e+00 1.274295806971e+00 1.243278321850e+00 1.206660284925e+00 1.166394918060e+00 1.124399769070e+00 1.082408233841e+00 1.041854576535e+00 1.003845870733e+00 9.691694714012e-01 9.382745638112e-01 9.112427699228e-01 8.877104426637e-01 8.668480431640e-01 8.474457693573e-01 8.281470114734e-01 8.077976712849e-01 7.857837072708e-01 7.622588366003e-01 7.381890063208e-01 7.151455988278e-01 6.949044528851e-01 6.789430589453e-01 6.679817724372e-01 6.617778466662e-01 6.592702120831e-01 6.590110530900e-01 6.597374267050e-01 6.608721727468e-01 6.628031723122e-01 6.668483050606e-01 6.749009491618e-01 6.888127087040e-01 7.097759817056e-01 7.379560112265e-01 7.725316865289e-01 8.120191829159e-01 8.546303060744e-01 8.985161569161e-01 9.417622499224e-01 9.823832743155e-01 1.018358511969e+00 1.047800005167e+00 1.069302463445e+00 1.082277514038e+00 1.087199164195e+00 1.085652335205e+00 1.080048624073e+00 1.073059361442e+00 1.066886970410e+00 1.062555019993e+00 1.059580889580e+00 1.056119954541e+00 1.049573909847e+00 1.037405633363e+00 1.017881274909e+00 9.905360035274e-01 9.563298206508e-01 9.174492075025e-01 8.769079530548e-01 8.379776524062e-01 8.036230142163e-01 7.760046451498e-01 7.561995074500e-01 7.440975642843e-01 7.385386449184e-01 7.376257090042e-01 7.391327523871e-01 7.410072717379e-01 7.418068081440e-01 7.410072717379e-01 7.391327523871e-01 7.376257090042e-01 7.385386449184e-01 7.440975642843e-01 7.561995074500e-01 7.760046451498e-01 8.036230142163e-01 8.379776524062e-01 8.769079530548e-01 9.174492075025e-01 9.563298206508e-01 9.905360035274e-01 1.017881274909e+00 1.037405633363e+00 1.049573909847e+00 1.056119954541e+00 1.059580889580e+00 1.062555019993e+00 1.066886970410e+00 1.073059361442e+00 1.080048624073e+00 1.085652335205e+00 1.087199164195e+00 1.082277514038e+00 1.069302463445e+00 1.047800005167e+00 1.018358511969e+00 9.823832743155e-01 9.417622499224e-01 8.985161569161e-01 8.546303060744e-01 8.120191829159e-01 7.725316865289e-01 7.379560112265e-01 7.097759817056e-01 6.888127087040e-01 6.749009491618e-01 6.668483050606e-01 6.628031723122e-01 6.608721727468e-01 6.597374267050e-01 6.590110530900e-01 6.592702120831e-01 6.617778466662e-01 6.679817724372e-01 6.789430589453e-01 6.949044528851e-01 7.151455988278e-01 7.381890063208e-01 7.622588366003e-01 7.857837072708e-01 8.077976712849e-01 8.281470114734e-01 8.474457693573e-01 8.668480431640e-01 8.877104426637e-01 9.112427699228e-01 9.382745638112e-01 9.691694714012e-01 1.003845870733e+00 1.041854576535e+00 1.082408233841e+00 1.124399769070e+00 1.166394918060e+00 1.206660284925e+00 1.243278321850e+00 1.274295806971e+00 1.297921985117e+00 1.312719708808e+00 1.317760161039e+00
 1.286691992625e+00 1.282378808803e+00 1.269648125879e+00 1.249120576943e+00 1.221766458968e+00 1.188805033165e+00 1.151603036614e+00 1.111554370891e+00 1.069998846267e+00 1.028166547609e+00 9.871662476258e-01 9.479933894981e-01 9.115082710423e-01 8.783746298937e-01 8.489122422565e-01 8.229928358995e-01 7.999848644045e-01 7.788742368482e-01 7.585303232242e-01 7.380462275228e-01 7.170219732016e-01 6.957103251554e-01 6.749290018250e-01 6.558075430613e-01 6.393929492337e-01 6.263101707937e-01 6.165791232558e-01 6.097181574993e-01 6.050789206258e-01 6.023050597278e-01 6.017029679633e-01 6.043733426986e-01 6.120032885713e-01 6.263366832344e-01 6.485048856762e-01 6.785672398576e-01 7.154620368248e-01 7.573503862869e-01 8.020974367925e-01 8.476362321670e-01 8.921351085596e-01 9.339386094089e-01 9.715102047429e-01 1.003435539390e+00 1.028530372501e+00 1.046101170411e+00 1.056199480824e+00 1.059790257758e+00 1.058706252611e+00 1.055339207174e+00 1.052042197520e+00 1.050444181211e+00 1.050854302975e+00 1.052083300845e+00 1.051737067051e+00 1.046906333809e+00 1.034983119070e+00 1.014356203306e+00 9.848116460202e-01 9.476235528108e-01 9.053111589372e-01 8.612032684920e-01 8.188332875989e-01 7.813681117983e-01 7.511057164553e-01 7.292051297447e-01 7.155713489782e-01 7.090045043862e-01 7.075147400769e-01 7.087490387460e-01 7.105276383733e-01 7.113069798779e-01 7.105276383733e-01 7.087490387460e-01 7.075147400769e-01 7.090045043862e-01 7.155713489782e-01 7.292051297447e-01 7.511057164553e-01 7.813681117983e-01 8.188332875989e-01 8.612032684920e-01 9.053111589372e-01 9.476235528108e-01 9.848116460202e-01 1.014356203306e+00 1.034983119070e+00 1.046906333809e+00 1.051737067051e+00 1.052083300845e+00 1.050854302975e+00 1.050444181211e+00 1.052042197520e+00 1.055339207174e+00 1.058706252611e+00 1.059790257758e+00 1.056199480824e+00 1.046101170411e+00 1.028530372501e+00 1.003435539390e+00 9.715102047429e-01 9.339386094089e-01 8.921351085596e-01 8.476362321670e-01 8.020974367925e-01 7.573503862869e-01 7.154620368248e-01 6.785672398576e-01 6.485048856762e-01 6.263366832344e-01 6.120032885713e-01 6.043733426986e-01 6.017029679633e-01 6.023050597278e-01 6.050789206258e-01 6.097181574993e-01 6.165791232558e-01 6.263101707937e-01 6.393929492337e-01 6.558075430613e-01 6.749290018250e-01 6.957103251554e-01 7.170219732016e-01 7.380462275228e-01 7.585303232242e-01 7.788742368482e-01 7.999848644045e-01 8.229928358995e-01 8.489122422565e-01 8.783746298937e-01 9.115082710423e-01 9.479933894981e-01 9.871662476258e-01 1.028166547609e+00 1.069998846267e+00 1.111554370891e+00 1.151603036614e+00 1.188805033165e+00 1.221766458968e+00 1.249120576943e+00 1.269648125879e+00 1.282378808803e+00 1.286691992625e+00
 1.269968243580e+00 1.266327672098e+00 1.255507118789e+00 1.237814848692e+00 1.213746154134e+00 1.183951105925e+00 1.149199152893e+00 1.110353037367e+00 1.068346989336e+00 1.024180989890e+00 9.789323415439e-01 9.337629834201e-01 8.898932894548e-01 8.485282326828e-01 8.106785461077e-01 7.769872791387e-01 7.475431880221e-01 7.218579076458e-01 6.990002317667e-01 6.778946424764e-01 6.576440650139e-01 6.377737531192e-01 6.183054026459e-01 5.996683901458e-01 5.824601997928e-01 5.672432089275e-01 5.544055472482e-01 5.442142161231e-01 5.370291302445e-01 5.335742157065e-01 5.350958108255e-01 5.432272020987e-01 5.595575334489e-01 5.849947100720e-01 6.193097709916e-01 6.610864123439e-01 7.080873276137e-01 7.577756981133e-01 8.077494169448e-01 8.559915222450e-01 9.008972167476e-01 9.411915493339e-01 9.758422781633e-01 1.004039428653e+00 1.025273172466e+00 1.039505886151e+00 1.047351331513e+00 1.050160879406e+00 1.049908421630e+00 1.048843662183e+00 1.048919985492e+00 1.051161871782e+00 1.055213831329e+00 1.059304227179e+00 1.060649044922e+00 1.056176445481e+00 1.043325818977e+00 1.020672639272e+00 9.882784980742e-01 9.477115915198e-01 9.017724413469e-01 8.540157381258e-01 8.081391230098e-01 7.674137756628e-01 7.342202273882e-01 7.097808291118e-01 6.940686739199e-01 6.859288777293e-01 6.833571102038e-01 6.839355774705e-01 6.853787228250e-01 6.860575845103e-01 6.853787228250e-01 6.839355774705e-01 6.833571102038e-01 6.859288777293e-01 6.940686739199e-01 7.097808291118e-01 7.342202273882e-01 7.674137756628e-01 8.081391230098e-01 8.540157381258e-01 9.017724413469e-01 9.477115915198e-01 9.882784980742e-01 1.020672639272e+00 1.043325818977e+00 1.056176445481e+00 1.060649044922e+00 1.059304227179e+00 1.055213831329e+00 1.051161871782e+00 1.048919985492e+00 1.048843662183e+00 1.049908421630e+00 1.050160879406e+00 1.047351331513e+00 1.039505886151e+00 1.025273172466e+00 1.004039428653e+00 9.758422781633e-01 9.411915493339e-01 9.008972167476e-01 8.559915222450e-01 8.077494169448e-01 7.577756981133e-01 7.080873276137e-01 6.610864123439e-01 6.193097709916e-01 5.849947100720e-01 5.595575334489e-01 5.432272020987e-01 5.350958108255e-01 5.335742157065e-01 5.370291302445e-01 5.442142161231e-01 5.544055472482e-01 5.672432089275e-01 5.824601997928e-01 5.996683901458e-01 6.183054026459e-01 6.377737531192e-01 6.576440650139e-01 6.778946424764e-01 6.990002317667e-01 7.218579076458e-01 7.475431880221e-01 7.769872791387e-01 8.106785461077e-01 8.485282326828e-01 8.898932894548e-01 9.337629834201e-01 9.789323415439e-01 1.024180989890e+00 1.068346989336e+00 1.110353037367e+00 1.149199152893e+00 1.183951105925e+00 1.213746154134e+00 1.237814848692e+00 1.255507118789e+00 1.266327672098e+00 1.269968243580e+00
 1.264768027967e+00 1.261746392456e+00 1.252682894103e+00 1.237594144536e+00 1.216530585220e+00 1.189605591934e+00 1.157037517495e+00 1.119192236677e+00 1.076625998131e+00 1.030120607449e+00 9.807031731860e-01 9.296505551489e-01 8.784522669711e-01 8.287224489210e-01 7.820295737330e-01 7.396855468672e-01 7.024878209667e-01 6.705592835395e-01 6.433374093035e-01 6.197636229609e-01 5.986128182636e-01 5.788144464756e-01 5.596966793531e-01 5.410651678470e-01 5.231532394703e-01 5.065275448339e-01 4.920214489340e-01 4.807342631612e-01 4.740891248701e-01 4.738225802420e-01 4.818099768918e-01 4.995963426883e-01 5.278639337586e-01 5.660537039816e-01 6.124283498460e-01 6.644610655323e-01 7.193416268312e-01 7.744047919469e-01 8.273845968741e-01 8.765195450384e-01 9.205212011862e-01 9.585003404770e-01 9.898807149335e-01 1.014378360633e+00 1.032051411567e+00 1.043400784614e+00 1.049479901244e+00 1.051895985976e+00 1.052659390866e+00 1.053800193723e+00 1.056849823624e+00 1.062272645133e+00 1.069161589933e+00 1.075309352400e+00 1.077686844768e+00 1.073176873374e+00 1.059338472261e+00 1.034971748839e+00 1.000406181204e+00 9.574699289599e-01 9.091610271752e-01 8.591317444947e-01 8.110828135521e-01 7.682155188611e-01 7.328431508507e-01 7.061779490313e-01 6.882868581613e-01 6.781780220204e-01 6.739997794691e-01 6.734259951359e-01 6.741883090162e-01 6.746438464281e-01 6.741883090162e-01 6.734259951359e-01 6.739997794691e-01 6.781780220204e-01 6.882868581613e-01 7.061779490313e-01 7.328431508507e-01 7.682155188611e-01 8.110828135521e-01 8.591317444947e-01 9.091610271752e-01 9.574699289599e-01 1.000406181204e+00 1.034971748839e+00 1.059338472261e+00 1.073176873374e+00 1.077686844768e+00 1.075309352400e+00 1.069161589933e+00 1.062272645133e+00 1.056849823624e+00 1.053800193723e+00 1.052659390866e+00 1.051895985976e+00 1.049479901244e+00 1.043400784614e+00 1.032051411567e+00 1.014378360633e+00 9.898807149335e-01 9.585003404770e-01 9.205212011862e-01 8.765195450384e-01 8.273845968741e-01 7.744047919469e-01 7.193416268312e-01 6.644610655323e-01 6.124283498460e-01 5.660537039816e-01 5.278639337586e-01 4.995963426883e-01 4.818099768918e-01 4.738225802420e-01 4.740891248701e-01 4.807342631612e-01 4.920214489340e-01 5.065275448339e-01 5.231532394703e-01 5.410651678470e-01 5.596966793531e-01 5.788144464756e-01 5.986128182636e-01 6.197636229609e-01 6.433374093035e-01 6.705592835395e-01 7.024878209667e-01 7.396855468672e-01 7.820295737330e-01 8.287224489210e-01 8.784522669711e-01 9.296505551489e-01 9.807031731860e-01 1.030120607449e+00 1.076625998131e+00 1.119192236677e+00 1.157037517495e+00 1.189605591934e+00 1.216530585220e+00 1.237594144536e+00 1.252682894103e+00 1.261746392456e+00 1.264768027967e+00
 1.264474148112e+00 1.262025189493e+00 1.254590643093e+00 1.241921621302e+00 1.223668735005e+00 1.199466710782e+00 1.169048189112e+00 1.132349793086e+00 1.089616308528e+00 1.041460958376e+00 9.888928748452e-01 9.332923721013e-01 8.763560751848e-01 8.199778504980e-01 7.660847308712e-01 7.164167699619e-01 6.722672366119e-01 6.342599104711e-01 6.022256802022e-01 5.752895957059e-01 5.521429374976e-01 5.314105162818e-01 5.120078540077e-01 4.933606346659e-01 4.755211922899e-01 4.591671570435e-01 4.455735544779e-01 4.365385088681e-01 4.342202313960e-01 4.407963204572e-01 4.579571116187e-01 4.863598416810e-01 5.253880688995e-01 5.732652671226e-01 6.274706611409e-01 6.851820881335e-01 7.436397210606e-01 8.003915614840e-01 8.534295040697e-01 9.012421217984e-01 9.427909673635e-01 9.774767096524e-01 1.005072422657e+00 1.025708781864e+00 1.039886749642e+00 1.048533599475e+00 1.053028139176e+00 1.055143480156e+00 1.056859052092e+00 1.059968487621e+00 1.065603968622e+00 1.073747905194e+00 1.083044814386e+00 1.090958662409e+00 1.094307930583e+00 1.089996935179e+00 1.075742945552e+00 1.050589967717e+00 1.015129588978e+00 9.714155114776e-01 9.225720027885e-01 8.722371279415e-01 8.239554836804e-01 7.806883363318e-01 7.445183280649e-01 7.165536419097e-01 6.969406205619e-01 6.849238143316e-01 6.789463407675e-01 6.769391739931e-01 6.767956847745e-01 6.769406680500e-01 6.767956847745e-01 6.769391739931e-01 6.789463407675e-01 6.849238143316e-01 6.969406205619e-01 7.165536419097e-01 7.445183280649e-01 7.806883363318e-01 8.239554836804e-01 8.722371279415e-01 9.225720027885e-01 9.714155114776e-01 1.015129588978e+00 1.050589967717e+00 1.075742945552e+00 1.089996935179e+00 1.094307930583e+00 1.090958662409e+00 1.083044814386e+00 1.073747905194e+00 1.065603968622e+00 1.059968487621e+00 1.056859052092e+00 1.055143480156e+00 1.053028139176e+00 1.048533599475e+00 1.039886749642e+00 1.025708781864e+00 1.005072422657e+00 9.774767096524e-01 9.427909673635e-01 9.012421217984e-01 8.534295040697e-01 8.003915614840e-01 7.436397210606e-01 6.851820881335e-01 6.274706611409e-01 5.732652671226e-01 5.253880688995e-01 4.863598416810e-01 4.579571116187e-01 4.407963204572e-01 4.342202313960e-01 4.365385088681e-01 4.455735544779e-01 4.591671570435e-01 4.755211922899e-01 4.933606346659e-01 5.120078540077e-01 5.314105162818e-01 5.521429374976e-01 5.752895957059e-01 6.022256802022e-01 6.342599104711e-01 6.722672366119e-01 7.164167699619e-01 7.660847308712e-01 8.199778504980e-01 8.763560751848e-01 9.332923721013e-01 9.888928748452e-01 1.041460958376e+00 1.089616308528e+00 1.132349793086e+00 1.169048189112e+00 1.199466710782e+00 1.223668735005e+00 1.241921621302e+00 1.254590643093e+00 1.262025189493e+00 1.264474148112e+00
 1.263374968373e+00 1.261433319401e+00 1.255437476453e+00 1.244898855788e+00 1.229115835397e+00 1.207306973523e+00 1.178795428820e+00 1.143177021883e+00 1.100474770113e+00 1.051217383907e+00 9.964680849141e-01 9.377607306818e-01 8.770023086410e-01 8.163078437067e-01 7.578147620536e-01 7.034629317016e-01 6.547517225310e-01 6.125402339708e-01 5.768964870588e-01 5.471449201606e-01 5.220848270996e-01 5.003494130973e-01 4.807883421161e-01 4.627725223108e-01 4.463800845058e-01 4.324447076967e-01 4.225005961234e-01 4.185924765522e-01 4.228873139810e-01 4.371739196211e-01 4.623443834126e-01 4.981167965773e-01 5.431475117558e-01 5.953235104701e-01 6.521409080447e-01 7.109945615315e-01 7.693912501127e-01 8.251075014971e-01 8.762957048720e-01 9.215595811997e-01 9.599666164544e-01 9.910656788565e-01 1.014851481376e+00 1.031749923526e+00 1.042606215244e+00 1.048677848618e+00 1.051596139153e+00 1.053262577867e+00 1.055608309940e+00 1.060214971899e+00 1.067866696239e+00 1.078141017905e+00 1.089311220771e+00 1.098585897333e+00 1.102686223343e+00 1.098577945430e+00 1.084166325838e+00 1.058757428752e+00 1.023216170102e+00 9.798102562305e-01 9.317544277287e-01 8.826121893191e-01 8.356835644355e-01 7.935872689361e-01 7.580762160425e-01 7.300740978851e-01 7.097559742271e-01 6.965810418823e-01 6.893086817147e-01 6.861705128941e-01 6.852748469300e-01 6.851568786700e-01 6.852748469300e-01 6.861705128941e-01 6.893086817147e-01 6.965810418823e-01 7.097559742271e-01 7.300740978851e-01 7.580762160425e-01 7.935872689361e-01 8.356835644355e-01 8.826121893191e-01 9.317544277287e-01 9.798102562305e-01 1.023216170102e+00 1.058757428752e+00 1.084166325838e+00 1.098577945430e+00 1.102686223343e+00 1.098585897333e+00 1.089311220771e+00 1.078141017905e+00 1.067866696239e+00 1.060214971899e+00 1.055608309940e+00 1.053262577867e+00 1.051596139153e+00 1.048677848618e+00 1.042606215244e+00 1.031749923526e+00 1.014851481376e+00 9.910656788565e-01 9.599666164544e-01 9.215595811997e-01 8.762957048720e-01 8.251075014971e-01 7.693912501127e-01 7.109945615315e-01 6.521409080447e-01 5.953235104701e-01 5.431475117558e-01 4.981167965773e-01 4.623443834126e-01 4.371739196211e-01 4.228873139810e-01 4.185924765522e-01 4.225005961234e-01 4.324447076967e-01 4.463800845058e-01 4.627725223108e-01 4.807883421161e-01 5.003494130973e-01 5.220848270996e-01 5.471449201606e-01 5.768964870588e-01 6.125402339708e-01 6.547517225310e-01 7.034629317016e-01 7.578147620536e-01 8.163078437067e-01 8.770023086410e-01 9.377607306818e-01 9.964680849141e-01 1.051217383907e+00 1.100474770113e+00 1.143177021883e+00 1.178795428820e+00 1.207306973523e+00 1.229115835397e+00 1.244898855788e+00 1.255437476453e+00 1.261433319401e+00 1.263374968373e+00
 1.259847829100e+00 1.258287860880e+00 1.253357418180e+00 1.244363532543e+00 1.230299801489e+00 1.210037443412e+00 1.182580368681e+00 1.147280843002e+00 1.104041138289e+00 1.053408553927e+00 9.965912842191e-01 9.353593358041e-01 8.718832430852e-01 8.085113434959e-01 7.475368600806e-01 6.909655355454e-01 6.402935318807e-01 5.963552692826e-01 5.592384928278e-01 5.283486393826e-01 5.026255820836e-01 4.808757033604e-01 4.621104560658e-01 4.458406784742e-01 4.322497532207e-01 4.222138306063e-01 4.171812680478e-01 4.189001200890e-01 4.289985937515e-01 4.485653635922e-01 4.778612965486e-01 5.162699454345e-01 5.624630269113e-01 6.146072309437e-01 6.705755950724e-01 7.281046459209e-01 7.849371922430e-01 8.389525356841e-01 8.882960505881e-01 9.315058062859e-01 9.675924539421e-01 9.960900877026e-01 1.017078517375e+00 1.031154717248e+00 1.039407091466e+00 1.043341386234e+00 1.044797507914e+00 1.045786790830e+00 1.048216054485e+00 1.053499962754e+00 1.062143320058e+00 1.073402291734e+00 1.085261175826e+00 1.094743001734e+00 1.098533686640e+00 1.093708093079e+00 1.078400080462e+00 1.052211590144e+00 1.016314153608e+00 9.732169441393e-01 9.262403941230e-01 8.788742198942e-01 8.341738267457e-01 7.943855071389e-01 7.608981015166e-01 7.343823012506e-01 7.149446560267e-01 7.021381401457e-01 6.949097107323e-01 6.916743551531e-01 6.906739476529e-01 6.905158189948e-01 6.906739476529e-01 6.916743551531e-01 6.949097107323e-01 7.021381401457e-01 7.149446560267e-01 7.343823012506e-01 7.608981015166e-01 7.943855071389e-01 8.341738267457e-01 8.788742198942e-01 9.262403941230e-01 9.732169441393e-01 1.016314153608e+00 1.052211590144e+00 1.078400080462e+00 1.093708093079e+00 1.098533686640e+00 1.094743001734e+00 1.085261175826e+00 1.073402291734e+00 1.062143320058e+00 1.053499962754e+00 1.048216054485e+00 1.045786790830e+00 1.044797507914e+00 1.043341386234e+00 1.039407091466e+00 1.031154717248e+00 1.017078517375e+00 9.960900877026e-01 9.675924539421e-01 9.315058062859e-01 8.882960505881e-01 8.389525356841e-01 7.849371922430e-01 7.281046459209e-01 6.705755950724e-01 6.146072309437e-01 5.624630269113e-01 5.162699454345e-01 4.778612965486e-01 4.485653635922e-01 4.289985937515e-01 4.189001200890e-01 4.171812680478e-01 4.222138306063e-01 4.322497532207e-01 4.458406784742e-01 4.621104560658e-01 4.808757033604e-01 5.026255820836e-01 5.283486393826e-01 5.592384928278e-01 5.963552692826e-01 6.402935318807e-01 6.909655355454e-01 7.475368600806e-01 8.085113434959e-01 8.718832430852e-01 9.353593358041e-01 9.965912842191e-01 1.053408553927e+00 1.104041138289e+00 1.147280843002e+00 1.182580368681e+00 1.210037443412e+00 1.230299801489e+00 1.244363532543e+00 1.253357418180e+00 1.258287860880e+00 1.259847829100e+00
 1.256481333068e+00 1.255102067480e+00 1.250651544638e+00 1.242272500796e+00 1.228713415409e+00 1.208587790431e+00 1.180673274707e+00 1.144181871070e+00 1.098999463116e+00 1.045787207110e+00 9.859876577897e-01 9.216842102876e-01 8.553809468376e-01 7.897134290267e-01 7.271460941504e-01 6.697168311426e-01 6.188264987579e-01 5.751294131069e-01 5.385587281013e-01 5.084526594736e-01 4.838050538767e-01 4.635662669727e-01 4.469172893053e-01 4.334897567089e-01 4.234677099760e-01 4.175527996034e-01 4.168280327045e-01 4.225004117013e-01 4.356138611385e-01 4.568167570069e-01 4.862361364582e-01 5.234675724147e-01 5.676437636086e-01 6.174765330041e-01 6.713170588633e-01 7.272191651718e-01 7.830480863783e-01 8.366216489585e-01 8.859009224863e-01 9.291714409341e-01 9.652134426621e-01 9.933872446839e-01 1.013706705873e+00 1.026808039911e+00 1.033899999303e+00 1.036652044111e+00 1.037058827514e+00 1.037223807782e+00 1.039051959911e+00 1.043853292623e+00 1.051941216499e+00 1.062358074364e+00 1.072913867722e+00 1.080551049456e+00 1.082010030257e+00 1.074543918712e+00 1.056574223696e+00 1.028050108315e+00 9.905008783950e-01 9.467286689922e-01 9.002297429281e-01 8.544826155996e-01 8.123492294413e-01 7.757371087135e-01 7.456561277805e-01 7.224512283148e-01 7.060138751424e-01 6.957834312417e-01 6.906432373264e-01 6.889576335197e-01 6.889161037393e-01 6.890824397002e-01 6.889161037393e-01 6.889576335197e-01 6.906432373264e-01 6.957834312417e-01 7.060138751424e-01 7.224512283148e-01 7.456561277805e-01 7.757371087135e-01 8.123492294413e-01 8.544826155996e-01 9.002297429281e-01 9.467286689922e-01 9.905008783950e-01 1.028050108315e+00 1.056574223696e+00 1.074543918712e+00 1.082010030257e+00 1.080551049456e+00 1.072913867722e+00 1.062358074364e+00 1.051941216499e+00 1.043853292623e+00 1.039051959911e+00 1.037223807782e+00 1.037058827514e+00 1.036652044111e+00 1.033899999303e+00 1.026808039911e+00 1.013706705873e+00 9.933872446839e-01 9.652134426621e-01 9.291714409341e-01 8.859009224863e-01 8.366216489585e-01 7.830480863783e-01 7.272191651718e-01 6.713170588633e-01 6.174765330041e-01 5.676437636086e-01 5.234675724147e-01 4.862361364582e-01 4.568167570069e-01 4.356138611385e-01 4.225004117013e-01 4.168280327045e-01 4.175527996034e-01 4.234677099760e-01 4.334897567089e-01 4.469172893053e-01 4.635662669727e-01 4.838050538767e-01 5.084526594736e-01 5.385587281013e-01 5.751294131069e-01 6.188264987579e-01 6.697168311426e-01 7.271460941504e-01 7.897134290267e-01 8.553809468376e-01 9.216842102876e-01 9.859876577897e-01 1.045787207110e+00 1.098999463116e+00 1.144181871070e+00 1.180673274707e+00 1.208587790431e+00 1.228713415409e+00 1.242272500796e+00 1.250651544638e+00 1.255102067480e+00 1.256481333068e+00
 1.257947259741e+00 1.256514056549e+00 1.251859884918e+00 1.243009193289e+00 1.228543755141e+00 1.206910383447e+00 1.176760994670e+00 1.137264122891e+00 1.088365753901e+00 1.030911085825e+00 9.666305038254e-01 8.979671125702e-01 8.278095334221e-01 7.591359429774e-01 6.946391230236e-01 6.364276195537e-01 5.858069358300e-01 5.432179378578e-01 5.083499459381e-01 4.803558811858e-01 4.581539013623e-01 4.407036438357e-01 4.272140721273e-01 4.172713274373e-01 4.108730897320e-01 4.083801306207e-01 4.104079595546e-01 4.176815800898e-01 4.308984763836e-01 4.506358159697e-01 4.772941282840e-01 5.110280860743e-01 5.516741448977e-01 5.986094421107e-01 6.506760773947e-01 7.061632267799e-01 7.629110381722e-01 8.185054913612e-01 8.705424629531e-01 9.168959485892e-01 9.559597774796e-01 9.867843676795e-01 1.009179636965e+00 1.023694723561e+00 1.031533622069e+00 1.034430682890e+00 1.034464783825e+00 1.033795857938e+00 1.034338668788e+00 1.037359460000e+00 1.043082835774e+00 1.050473895022e+00 1.057313855433e+00 1.060604156151e+00 1.057249521016e+00 1.044767737455e+00 1.021924050312e+00 9.890594926264e-01 9.481069250258e-01 9.022231525876e-01 8.551652173877e-01 8.105073274727e-01 7.710077827369e-01 7.383059609252e-01 7.130217824696e-01 6.950917292685e-01 6.840133627096e-01 6.788480824244e-01 6.781172189284e-01 6.798516612650e-01 6.819764227354e-01 6.828833042290e-01 6.819764227354e-01 6.798516612650e-01 6.781172189284e-01 6.788480824244e-01 6.840133627096e-01 6.950917292685e-01 7.130217824696e-01 7.383059609252e-01 7.710077827369e-01 8.105073274727e-01 8.551652173877e-01 9.022231525876e-01 9.481069250258e-01 9.890594926264e-01 1.021924050312e+00 1.044767737455e+00 1.057249521016e+00 1.060604156151e+00 1.057313855433e+00 1.050473895022e+00 1.043082835774e+00 1.037359460000e+00 1.034338668788e+00 1.033795857938e+00 1.034464783825e+00 1.034430682890e+00 1.031533622069e+00 1.023694723561e+00 1.009179636965e+00 9.867843676795e-01 9.559597774796e-01 9.168959485892e-01 8.705424629531e-01 8.185054913612e-01 7.629110381722e-01 7.061632267799e-01 6.506760773947e-01 5.986094421107e-01 5.516741448977e-01 5.110280860743e-01 4.772941282840e-01 4.506358159697e-01 4.308984763836e-01 4.176815800898e-01 4.104079595546e-01 4.083801306207e-01 4.108730897320e-01 4.172713274373e-01 4.272140721273e-01 4.407036438357e-01 4.581539013623e-01 4.803558811858e-01 5.083499459381e-01 5.432179378578e-01 5.858069358300e-01 6.364276195537e-01 6.946391230236e-01 7.591359429774e-01 8.278095334221e-01 8.979671125702e-01 9.666305038254e-01 1.030911085825e+00 1.088365753901e+00 1.137264122891e+00 1.176760994670e+00 1.206910383447e+00 1.228543755141e+00 1.243009193289e+00 1.251859884918e+00 1.256514056549e+00 1.257947259741e+00
 1.268652846236e+00 1.266966076119e+00 1.261526463399e+00 1.251290686169e+00 1.234751126893e+00 1.210276033062e+00 1.176476261319e+00 1.132544687909e+00 1.078535655150e+00 1.015494939315e+00 9.454354888891e-01 8.711470461703e-01 7.958911990772e-01 7.229958377981e-01 6.554266028057e-01 5.954304556533e-01 5.442982626106e-01 5.023208666531e-01 4.689584454182e-01 4.431457891058e-01 4.236352807730e-01 4.092574504382e-01 3.990796300517e-01 3.924650311331e-01 3.890900108788e-01 3.889031669156e-01 3.921044727354e-01 3.990928659257e-01 4.104620533302e-01 4.269799497501e-01 4.495521651476e-01 4.790784185981e-01 5.162208710186e-01 5.610619638747e-01 6.128824032815e-01 6.700765156455e-01 7.302889545712e-01 7.907143993693e-01 8.484466408112e-01 9.008441730679e-01 9.458261306883e-01 9.820563865712e-01 1.009053557281e+00 1.027183567599e+00 1.037552603146e+00 1.041867718079e+00 1.042218101579e+00 1.040777495279e+00 1.039472199224e+00 1.039570178758e+00 1.041312834552e+00 1.043722343354e+00 1.044703240765e+00 1.041460689252e+00 1.031170332667e+00 1.011688666771e+00 9.821530105957e-01 9.433051154941e-01 8.974823195668e-01 8.482231773713e-01 7.996015347126e-01 7.553953398991e-01 7.183804518724e-01 6.900141189607e-01 6.705560885523e-01 6.594520412983e-01 6.556319131957e-01 6.575325293202e-01 6.630504641783e-01 6.696634364059e-01 6.748789553050e-01 6.768456904142e-01 6.748789553050e-01 6.696634364059e-01 6.630504641783e-01 6.575325293202e-01 6.556319131957e-01 6.594520412983e-01 6.705560885523e-01 6.900141189607e-01 7.183804518724e-01 7.553953398991e-01 7.996015347126e-01 8.482231773713e-01 8.974823195668e-01 9.433051154941e-01 9.821530105957e-01 1.011688666771e+00 1.031170332667e+00 1.041460689252e+00 1.044703240765e+00 1.043722343354e+00 1.041312834552e+00 1.039570178758e+00 1.039472199224e+00 1.040777495279e+00 1.042218101579e+00 1.041867718079e+00 1.037552603146e+00 1.027183567599e+00 1.009053557281e+00 9.820563865712e-01 9.458261306883e-01 9.008441730679e-01 8.484466408112e-01 7.907143993693e-01 7.302889545712e-01 6.700765156455e-01 6.128824032815e-01 5.610619638747e-01 5.162208710186e-01 4.790784185981e-01 4.495521651476e-01 4.269799497501e-01 4.104620533302e-01 3.990928659257e-01 3.921044727354e-01 3.889031669156e-01 3.890900108788e-01 3.924650311331e-01 3.990796300517e-01 4.092574504382e-01 4.236352807730e-01 4.431457891058e-01 4.689584454182e-01 5.023208666531e-01 5.442982626106e-01 5.954304556533e-01 6.554266028057e-01 7.229958377981e-01 7.958911990772e-01 8.711470461703e-01 9.454354888891e-01 1.015494939315e+00 1.078535655150e+00 1.132544687909e+00 1.176476261319e+00 1.210276033062e+00 1.234751126893e+00 1.251290686169e+00 1.261526463399e+00 1.266966076119e+00 1.268652846236e+00
 1.291850369742e+00 1.289793242575e+00 1.283233351530e+00 1.271104469390e+00 1.251879049517e+00 1.223918042881e+00 1.185853001817e+00 1.136948551197e+00 1.077381530286e+00 1.008371996189e+00 9.321578987598e-01 8.517881460376e-01 7.707992112946e-01 6.927822682201e-01 6.209311965165e-01 5.576514180160e-01 5.043032890073e-01 4.611567649165e-01 4.275788822022e-01 4.023829381477e-01 3.841786698436e-01 3.716275814245e-01 3.635672375443e-01 3.590522243584e-01 3.573975125345e-01 3.581817285691e-01 3.613106998348e-01 3.670253725735e-01 3.759658335639e-01 3.892013808325e-01 4.082010777858e-01 4.346248750051e-01 4.699187373191e-01 5.147733590728e-01 5.687413958695e-01 6.301399910980e-01 6.962743153353e-01 7.638582016976e-01 8.294619380742e-01 8.899327229525e-01 9.427288400196e-01 9.861293248534e-01 1.019338575535e+00 1.042488774189e+00 1.056534408003e+00 1.063089219360e+00 1.064188206506e+00 1.061990738912e+00 1.058426970987e+00 1.054802357181e+00 1.051457500197e+00 1.047585290564e+00 1.041347034604e+00 1.030270349025e+00 1.011891047427e+00 9.844426458842e-01 9.474272408092e-01 9.019337386330e-01 8.506261332713e-01 7.973571233368e-01 7.464941878490e-01 7.020618504304e-01 6.669658337852e-01 6.426056473679e-01 6.289651584114e-01 6.249960102017e-01 6.289655704854e-01 6.385478098541e-01 6.508814023559e-01 6.628076811515e-01 6.713780800157e-01 6.744918578835e-01 6.713780800157e-01 6.628076811515e-01 6.508814023559e-01 6.385478098541e-01 6.289655704854e-01 6.249960102017e-01 6.289651584114e-01 6.426056473679e-01 6.669658337852e-01 7.020618504304e-01 7.464941878490e-01 7.973571233368e-01 8.506261332713e-01 9.019337386330e-01 9.474272408092e-01 9.844426458842e-01 1.011891047427e+00 1.030270349025e+00 1.041347034604e+00 1.047585290564e+00 1.051457500197e+00 1.054802357181e+00 1.058426970987e+00 1.061990738912e+00 1.064188206506e+00 1.063089219360e+00 1.056534408003e+00 1.042488774189e+00 1.019338575535e+00 9.861293248534e-01 9.427288400196e-01 8.899327229525e-01 8.294619380742e-01 7.638582016976e-01 6.962743153353e-01 6.301399910980e-01 5.687413958695e-01 5.147733590728e-01 4.699187373191e-01 4.346248750051e-01 4.082010777858e-01 3.892013808325e-01 3.759658335639e-01 3.670253725735e-01 3.613106998348e-01 3.581817285691e-01 3.573975125345e-01 3.590522243584e-01 3.635672375443e-01 3.716275814245e-01 3.841786698436e-01 4.023829381477e-01 4.275788822022e-01 4.611567649165e-01 5.043032890073e-01 5.576514180160e-01 6.209311965165e-01 6.927822682201e-01 7.707992112946e-01 8.517881460376e-01 9.321578987598e-01 1.008371996189e+00 1.077381530286e+00 1.136948551197e+00 1.185853001817e+00 1.223918042881e+00 1.251879049517e+00 1.271104469390e+00 1.283233351530e+00 1.289793242575e+00 1.291850369742e+00
 1.330301736037e+00 1.327831894820e+00 1.320042542112e+00 1.305882500391e+00 1.283862108126e+00 1.252398444970e+00 1.210200677702e+00 1.156642977510e+00 1.092028465643e+00 1.017725385083e+00 9.361190712227e-01 8.504075632066e-01 7.642549368416e-01 6.813550184749e-01 6.049787404916e-01 5.375830342374e-01 4.805719317346e-01 4.342663160900e-01 3.980893793532e-01 3.709059197672e-01 3.513332564396e-01 3.379568704021e-01 3.294438686112e-01 3.246036278661e-01 3.224847624116e-01 3.224672180949e-01 3.243472870078e-01 3.283905112726e-01 3.353975969711e-01 3.467419323808e-01 3.643389190177e-01 3.903845369467e-01 4.268042182958e-01 4.745609410442e-01 5.332035748244e-01 6.008246571214e-01 6.743869127190e-01 7.502155732982e-01 8.244884547974e-01 8.936675307208e-01 9.548440559679e-01 1.005954288094e+00 1.045905028962e+00 1.074573418743e+00 1.092716766812e+00 1.101805404645e+00 1.103776730809e+00 1.100739204789e+00 1.094620176707e+00 1.086790183634e+00 1.077744151335e+00 1.066938437235e+00 1.052894031824e+00 1.033556136508e+00 1.006891413799e+00 9.715283054011e-01 9.272912505593e-01 8.755131307967e-01 8.190326351757e-01 7.618371055769e-01 7.084335438617e-01 6.630180236870e-01 6.286731872076e-01 6.068941697113e-01 5.975728022889e-01 5.993155769916e-01 6.097924801772e-01 6.259390002497e-01 6.441577788086e-01 6.606856411151e-01 6.721649211318e-01 6.762712405195e-01 6.721649211318e-01 6.606856411151e-01 6.441577788086e-01 6.259390002497e-01 6.097924801772e-01 5.993155769916e-01 5.975728022889e-01 6.068941697113e-01 6.286731872076e-01 6.630180236870e-01 7.084335438617e-01 7.618371055769e-01 8.190326351757e-01 8.755131307967e-01 9.272912505593e-01 9.715283054011e-01 1.006891413799e+00 1.033556136508e+00 1.052894031824e+00 1.066938437235e+00 1.077744151335e+00 1.086790183634e+00 1.094620176707e+00 1.100739204789e+00 1.103776730809e+00 1.101805404645e+00 1.092716766812e+00 1.074573418743e+00 1.045905028962e+00 1.005954288094e+00 9.548440559679e-01 8.936675307208e-01 8.244884547974e-01 7.502155732982e-01 6.743869127190e-01 6.008246571214e-01 5.332035748244e-01 4.745609410442e-01 4.268042182958e-01 3.903845369467e-01 3.643389190177e-01 3.467419323808e-01 3.353975969711e-01 3.283905112726e-01 3.243472870078e-01 3.224672180949e-01 3.224847624116e-01 3.246036278661e-01 3.294438686112e-01 3.379568704021e-01 3.513332564396e-01 3.709059197672e-01 3.980893793532e-01 4.342663160900e-01 4.805719317346e-01 5.375830342374e-01 6.049787404916e-01 6.813550184749e-01 7.642549368416e-01 8.504075632066e-01 9.361190712227e-01 1.017725385083e+00 1.092028465643e+00 1.156642977510e+00 1.210200677702e+00 1.252398444970e+00 1.283862108126e+00 1.305882500391e+00 1.320042542112e+00 1.327831894820e+00 1.330301736037e+00
 1.386999586461e+00 1.384098158657e+00 1.375040204576e+00 1.358828058369e+00 1.334066947126e+00 1.299296062163e+00 1.253369520556e+00 1.195818559801e+00 1.127100133031e+00 1.048723701260e+00 9.631910991203e-01 8.737783815398e-01 7.841767578034e-01 6.980564569129e-01 6.186217837232e-01 5.482381628284e-01 4.882262401453e-01 4.388617271320e-01 3.995790388894e-01 3.692815419304e-01 3.466161042919e-01 3.301492745101e-01 3.184928251295e-01 3.104006638340e-01 3.049268615235e-01 3.015735837400e-01 3.003648790229e-01 3.018725238927e-01 3.072162758837e-01 3.180323302222e-01 3.364094172046e-01 3.646053146259e-01 4.044813851781e-01 4.568558707239e-01 5.211030909172e-01 5.951646772793e-01 6.758623546467e-01 7.593655674982e-01 8.416551758311e-01 9.189441390559e-01 9.880330963922e-01 1.046545120808e+00 1.093080366797e+00 1.127228424535e+00 1.149497800154e+00 1.161160072194e+00 1.164002864401e+00 1.160036546461e+00 1.151172992060e+00 1.138854007726e+00 1.123770127325e+00 1.105713459670e+00 1.083642378756e+00 1.056008305959e+00 1.021267164066e+00 9.784608293345e-01 9.277003231042e-01 8.704541492612e-01 8.095623088721e-01 7.489286937723e-01 6.929620458504e-01 6.458459434274e-01 6.107982459421e-01 5.895266891513e-01 5.820754239617e-01 5.869632450542e-01 6.014761593468e-01 6.219626290599e-01 6.442063648566e-01 6.639376466505e-01 6.774587633027e-01 6.822623060957e-01 6.774587633027e-01 6.639376466505e-01 6.442063648566e-01 6.219626290599e-01 6.014761593468e-01 5.869632450542e-01 5.820754239617e-01 5.895266891513e-01 6.107982459421e-01 6.458459434274e-01 6.929620458504e-01 7.489286937723e-01 8.095623088721e-01 8.704541492612e-01 9.277003231042e-01 9.784608293345e-01 1.021267164066e+00 1.056008305959e+00 1.083642378756e+00 1.105713459670e+00 1.123770127325e+00 1.138854007726e+00 1.151172992060e+00 1.160036546461e+00 1.164002864401e+00 1.161160072194e+00 1.149497800154e+00 1.127228424535e+00 1.093080366797e+00 1.046545120808e+00 9.880330963922e-01 9.189441390559e-01 8.416551758311e-01 7.593655674982e-01 6.758623546467e-01 5.951646772793e-01 5.211030909172e-01 4.568558707239e-01 4.044813851781e-01 3.646053146259e-01 3.364094172046e-01 3.180323302222e-01 3.072162758837e-01 3.018725238927e-01 3.003648790229e-01 3.015735837400e-01 3.049268615235e-01 3.104006638340e-01 3.184928251295e-01 3.301492745101e-01 3.466161042919e-01 3.692815419304e-01 3.995790388894e-01 4.388617271320e-01 4.882262401453e-01 5.482381628284e-01 6.186217837232e-01 6.980564569129e-01 7.841767578034e-01 8.737783815398e-01 9.631910991203e-01 1.048723701260e+00 1.127100133031e+00 1.195818559801e+00 1.253369520556e+00 1.299296062163e+00 1.334066947126e+00 1.358828058369e+00 1.375040204576e+00 1.384098158657e+00 1.386999586461e+00
 1.464454772654e+00 1.461080581797e+00 1.450640868289e+00 1.432238332819e+00 1.404635629183e+00 1.366569035666e+00 1.317116507373e+00 1.256029891832e+00 1.183980642714e+00 1.102649340428e+00 1.014669294287e+00 9.233902191991e-01 8.325196844440e-01 7.456755573246e-01 6.659654258754e-01 5.956139080609e-01 5.357721777419e-01 4.865370334349e-01 4.471493843183e-01 4.162992385398e-01 3.924031593174e-01 3.738213668367e-01 3.590354433445e-01 3.468226899425e-01 3.364418000129e-01 3.277754670662e-01 3.213762653300e-01 3.183946695025e-01 3.204441085371e-01 3.294485272646e-01 3.474961345552e-01 3.766197612841e-01 4.183910426012e-01 4.734362440012e-01 5.410856302627e-01 6.193306308266e-01 7.050391023172e-01 7.943496022860e-01 8.831149509932e-01 9.673223074142e-01 1.043472837768e+00 1.108848851255e+00 1.161693531659e+00 1.201252534547e+00 1.227717900056e+00 1.242090185952e+00 1.245937921188e+00 1.241124037370e+00 1.229504026062e+00 1.212585935157e+00 1.191280736943e+00 1.165755793645e+00 1.135476948054e+00 1.099470226830e+00 1.056746655443e+00 1.006795113498e+00 9.500123909886e-01 8.879488519562e-01 8.233392464505e-01 7.598509083577e-01 7.016168199797e-01 6.526240552330e-01 6.160918374744e-01 5.939280479713e-01 5.864256537287e-01 5.921996156426e-01 6.083705205804e-01 6.309130580646e-01 6.551876376721e-01 6.765780965856e-01 6.911702555348e-01 6.963393927418e-01 6.911702555348e-01 6.765780965856e-01 6.551876376721e-01 6.309130580646e-01 6.083705205804e-01 5.921996156426e-01 5.864256537287e-01 5.939280479713e-01 6.160918374744e-01 6.526240552330e-01 7.016168199797e-01 7.598509083577e-01 8.233392464505e-01 8.879488519562e-01 9.500123909886e-01 1.006795113498e+00 1.056746655443e+00 1.099470226830e+00 1.135476948054e+00 1.165755793645e+00 1.191280736943e+00 1.212585935157e+00 1.229504026062e+00 1.241124037370e+00 1.245937921188e+00 1.242090185952e+00 1.227717900056e+00 1.201252534547e+00 1.161693531659e+00 1.108848851255e+00 1.043472837768e+00 9.673223074142e-01 8.831149509932e-01 7.943496022860e-01 7.050391023172e-01 6.193306308266e-01 5.410856302627e-01 4.734362440012e-01 4.183910426012e-01 3.766197612841e-01 3.474961345552e-01 3.294485272646e-01 3.204441085371e-01 3.183946695025e-01 3.213762653300e-01 3.277754670662e-01 3.364418000129e-01 3.468226899425e-01 3.590354433445e-01 3.738213668367e-01 3.924031593174e-01 4.162992385398e-01 4.471493843183e-01 4.865370334349e-01 5.357721777419e-01 5.956139080609e-01 6.659654258754e-01 7.456755573246e-01 8.325196844440e-01 9.233902191991e-01 1.014669294287e+00 1.102649340428e+00 1.183980642714e+00 1.256029891832e+00 1.317116507373e+00 1.366569035666e+00 1.404635629183e+00 1.432238332819e+00 1.450640868289e+00 1.461080581797e+00 1.464454772654e+00
 1.562716340401e+00 1.558801995828e+00 1.546783878429e+00 1.525913604072e+00 1.495172321048e+00 1.453569716785e+00 1.400490789882e+00 1.335986105699e+00 1.261002658910e+00 1.177450480428e+00 1.088130970424e+00 9.964957598024e-01 9.062853454596e-01 8.210863975457e-01 7.439082228517e-01 6.768019056403e-01 6.206874706036e-01 5.753492840960e-01 5.396575151116e-01 5.118916970341e-01 4.900677563113e-01 4.722162850627e-01 4.566364872217e-01 4.420906406226e-01 4.280006943283e-01 4.145487513575e-01 4.026845506225e-01 3.939892369123e-01 3.904781515086e-01 3.943700438451e-01 4.079200279378e-01 4.332348599972e-01 4.719883301822e-01 5.249934222251e-01 5.918236847505e-01 6.706645578403e-01 7.584639801967e-01 8.512957791212e-01 9.448201117328e-01 1.034731162718e+00 1.117165247836e+00 1.189001291517e+00 1.248061673753e+00 1.293175008112e+00 1.324144055823e+00 1.341621183501e+00 1.346880237463e+00 1.341580118317e+00 1.327473318812e+00 1.306111453593e+00 1.278633912250e+00 1.245602287904e+00 1.207035419422e+00 1.162589984024e+00 1.111889397585e+00 1.054923088180e+00 9.924114504632e-01 9.260128181546e-01 8.583602186941e-01 7.928554841456e-01 7.332959633751e-01 6.833637780434e-01 6.460911585719e-01 6.233631476044e-01 6.155368974819e-01 6.212705536251e-01 6.376328633874e-01 6.604772687820e-01 6.850440469413e-01 7.066453114729e-01 7.213552663495e-01 7.265620829470e-01 7.213552663495e-01 7.066453114729e-01 6.850440469413e-01 6.604772687820e-01 6.376328633874e-01 6.212705536251e-01 6.155368974819e-01 6.233631476044e-01 6.460911585719e-01 6.833637780434e-01 7.332959633751e-01 7.928554841456e-01 8.583602186941e-01 9.260128181546e-01 9.924114504632e-01 1.054923088180e+00 1.111889397585e+00 1.162589984024e+00 1.207035419422e+00 1.245602287904e+00 1.278633912250e+00 1.306111453593e+00 1.327473318812e+00 1.341580118317e+00 1.346880237463e+00 1.341621183501e+00 1.324144055823e+00 1.293175008112e+00 1.248061673753e+00 1.189001291517e+00 1.117165247836e+00 1.034731162718e+00 9.448201117328e-01 8.512957791212e-01 7.584639801967e-01 6.706645578403e-01 5.918236847505e-01 5.249934222251e-01 4.719883301822e-01 4.332348599972e-01 4.079200279378e-01 3.943700438451e-01 3.904781515086e-01 3.939892369123e-01 4.026845506225e-01 4.145487513575e-01 4.280006943283e-01 4.420906406226e-01 4.566364872217e-01 4.722162850627e-01 4.900677563113e-01 5.118916970341e-01 5.396575151116e-01 5.753492840960e-01 6.206874706036e-01 6.768019056403e-01 7.439082228517e-01 8.210863975457e-01 9.062853454596e-01 9.964957598024e-01 1.088130970424e+00 1.177450480428e+00 1.261002658910e+00 1.335986105699e+00 1.400490789882e+00 1.453569716785e+00 1.495172321048e+00 1.525913604072e+00 1.546783878429e+00 1.558801995828e+00 1.562716340401e+00
 1.677748741509e+00 1.673231141334e+00 1.659464630383e+00 1.635877355222e+00 1.601718386160e+00 1.556335599189e+00 1.499484050799e+00 1.431575169012e+00 1.353880503456e+00 1.268580866696e+00 1.178667033301e+00 1.087697682365e+00 9.994364966692e-01 9.174111935674e-01 8.444743993994e-01 7.824318480131e-01 7.318780039401e-01 6.921999659762e-01 6.618485346272e-01 6.386893191541e-01 6.203858409582e-01 6.047148666329e-01 5.898396074456e-01 5.745126643117e-01 5.582416099521e-01 5.413541669629e-01 5.249644319699e-01 5.108265074909e-01 5.011183096525e-01 4.982322235234e-01 5.046419308059e-01 5.227617292118e-01 5.547033787151e-01 6.018332042723e-01 6.642683607824e-01 7.405830191085e-01 8.278877443237e-01 9.221983777166e-01 1.018942372889e+00 1.113476713211e+00 1.201523214707e+00 1.279513596547e+00 1.344794504356e+00 1.395722571506e+00 1.431646702953e+00 1.452798556621e+00 1.460096327283e+00 1.454930572017e+00 1.438915636889e+00 1.413629365879e+00 1.380425817995e+00 1.340278718542e+00 1.293777907134e+00 1.241243934290e+00 1.182952355434e+00 1.119449478459e+00 1.051833025903e+00 9.819320394425e-01 9.123387878970e-01 8.462385044671e-01 7.870864646588e-01 7.381652269463e-01 7.021014137115e-01 6.804179089874e-01 6.731973510480e-01 6.789549566498e-01 6.947618293872e-01 7.166162128997e-01 7.399943253964e-01 7.604874698922e-01 7.744149975362e-01 7.793438859113e-01 7.744149975362e-01 7.604874698922e-01 7.399943253964e-01 7.166162128997e-01 6.947618293872e-01 6.789549566498e-01 6.731973510480e-01 6.804179089874e-01 7.021014137115e-01 7.381652269463e-01 7.870864646588e-01 8.462385044671e-01 9.123387878970e-01 9.819320394425e-01 1.051833025903e+00 1.119449478459e+00 1.182952355434e+00 1.241243934290e+00 1.293777907134e+00 1.340278718542e+00 1.380425817995e+00 1.413629365879e+00 1.438915636889e+00 1.454930572017e+00 1.460096327283e+00 1.452798556621e+00 1.431646702953e+00 1.395722571506e+00 1.344794504356e+00 1.279513596547e+00 1.201523214707e+00 1.113476713211e+00 1.018942372889e+00 9.221983777166e-01 8.278877443237e-01 7.405830191085e-01 6.642683607824e-01 6.018332042723e-01 5.547033787151e-01 5.227617292118e-01 5.046419308059e-01 4.982322235234e-01 5.011183096525e-01 5.108265074909e-01 5.249644319699e-01 5.413541669629e-01 5.582416099521e-01 5.745126643117e-01 5.898396074456e-01 6.047148666329e-01 6.203858409582e-01 6.386893191541e-01 6.618485346272e-01 6.921999659762e-01 7.318780039401e-01 7.824318480131e-01 8.444743993994e-01 9.174111935674e-01 9.994364966692e-01 1.087697682365e+00 1.178667033301e+00 1.268580866696e+00 1.353880503456e+00 1.431575169012e+00 1.499484050799e+00 1.556335599189e+00 1.601718386160e+00 1.635877355222e+00 1.659464630383e+00 1.673231141334e+00 1.677748741509e+00
 1.801457682797e+00 1.796322090403e+00 1.780773831581e+00 1.754430278656e+00 1.716836506016e+00 1.667707065155e+00 1.607187602038e+00 1.536075365753e+00 1.455975657247e+00 1.369327505989e+00 1.279291367219e+00 1.189486356940e+00 1.103638051184e+00 1.025138758509e+00 9.566086067247e-01 8.995571216706e-01 8.542319257011e-01 8.196782635389e-01 7.940216380393e-01 7.748573317059e-01 7.596288340266e-01 7.459701248299e-01 7.319620979750e-01 7.163424131967e-01 6.986382756692e-01 6.792207566409e-01 6.592438372781e-01 6.405018386106e-01 6.252149060134e-01 6.158591687647e-01 6.150566305248e-01 6.254880631965e-01 6.497011372102e-01 6.896539662561e-01 7.461190334432e-01 8.182212534132e-01 9.033844298690e-01 9.976834793711e-01 1.096387533932e+00 1.194559831825e+00 1.287528927814e+00 1.371283237706e+00 1.442683714023e+00 1.499587736321e+00 1.540850449466e+00 1.566232278201e+00 1.576245487130e+00 1.571975838053e+00 1.554870143082e+00 1.526523646992e+00 1.488502664929e+00 1.442198078567e+00 1.388777930510e+00 1.329228824264e+00 1.264492663571e+00 1.195689967118e+00 1.124322456255e+00 1.052413942626e+00 9.825398106089e-01 9.176677669455e-01 8.608639286738e-01 8.148869694194e-01 7.817519961334e-01 7.623776172683e-01 7.563754294501e-01 7.620416175123e-01 7.765432933125e-01 7.962483409056e-01 8.171504152528e-01 8.353930271311e-01 8.477629794088e-01 8.521368251610e-01 8.477629794088e-01 8.353930271311e-01 8.171504152528e-01 7.962483409056e-01 7.765432933125e-01 7.620416175123e-01 7.563754294501e-01 7.623776172683e-01 7.817519961334e-01 8.148869694194e-01 8.608639286738e-01 9.176677669455e-01 9.825398106089e-01 1.052413942626e+00 1.124322456255e+00 1.195689967118e+00 1.264492663571e+00 1.329228824264e+00 1.388777930510e+00 1.442198078567e+00 1.488502664929e+00 1.526523646992e+00 1.554870143082e+00 1.571975838053e+00 1.576245487130e+00 1.566232278201e+00 1.540850449466e+00 1.499587736321e+00 1.442683714023e+00 1.371283237706e+00 1.287528927814e+00 1.194559831825e+00 1.096387533932e+00 9.976834793711e-01 9.033844298690e-01 8.182212534132e-01 7.461190334432e-01 6.896539662561e-01 6.497011372102e-01 6.254880631965e-01 6.150566305248e-01 6.158591687647e-01 6.252149060134e-01 6.405018386106e-01 6.592438372781e-01 6.792207566409e-01 6.986382756692e-01 7.163424131967e-01 7.319620979750e-01 7.459701248299e-01 7.596288340266e-01 7.748573317059e-01 7.940216380393e-01 8.196782635389e-01 8.542319257011e-01 8.995571216706e-01 9.566086067247e-01 1.025138758509e+00 1.103638051184e+00 1.189486356940e+00 1.279291367219e+00 1.369327505989e+00 1.455975657247e+00 1.536075365753e+00 1.607187602038e+00 1.667707065155e+00 1.716836506016e+00 1.754430278656e+00 1.780773831581e+00 1.796322090403e+00 1.801457682797e+00
 1.923206053526e+00 1.917501345889e+00 1.900308908624e+00 1.871438994954e+00 1.830726520943e+00 1.778242287648e+00 1.714499763953e+00 1.640648417576e+00 1.558582745745e+00 1.470935925086e+00 1.380957545184e+00 1.292249091183e+00 1.208415969409e+00 1.132639779060e+00 1.067285738122e+00 1.013600890137e+00 9.715864649877e-01 9.400988568880e-01 9.171216783536e-01 9.001491400536e-01 8.865431525657e-01 8.738777135202e-01 8.601860130403e-01 8.441697906625e-01 8.253289697270e-01 8.040021394883e-01 7.813154044727e-01 7.590370362739e-01 7.393858699350e-01 7.248768978104e-01 7.182331089018e-01 7.223099118560e-01 7.399436193747e-01 7.735307614532e-01 8.243808670406e-01 8.921542322293e-01 9.746757299666e-01 1.068210654849e+00 1.168018528865e+00 1.268987969553e+00 1.366161450546e+00 1.455143023405e+00 1.532356277168e+00 1.595171161019e+00 1.641939307647e+00 1.671933962714e+00 1.685236242854e+00 1.682611088364e+00 1.665328978415e+00 1.634998243157e+00 1.593406644326e+00 1.542360007459e+00 1.483596958379e+00 1.418750128209e+00 1.349399988670e+00 1.277193628158e+00 1.203987748337e+00 1.131940321397e+00 1.063532852543e+00 1.001426908980e+00 9.481939688855e-01 9.059641940099e-01 8.760724991535e-01 8.588202351841e-01 8.534091218902e-01 8.580288722996e-01 8.700788945366e-01 8.864282536483e-01 9.037339812521e-01 9.188131816323e-01 9.290310327350e-01 9.326419528944e-01 9.290310327350e-01 9.188131816323e-01 9.037339812521e-01 8.864282536483e-01 8.700788945366e-01 8.580288722996e-01 8.534091218902e-01 8.588202351841e-01 8.760724991535e-01 9.059641940099e-01 9.481939688855e-01 1.001426908980e+00 1.063532852543e+00 1.131940321397e+00 1.203987748337e+00 1.277193628158e+00 1.349399988670e+00 1.418750128209e+00 1.483596958379e+00 1.542360007459e+00 1.593406644326e+00 1.634998243157e+00 1.665328978415e+00 1.682611088364e+00 1.685236242854e+00 1.671933962714e+00 1.641939307647e+00 1.595171161019e+00 1.532356277168e+00 1.455143023405e+00 1.366161450546e+00 1.268987969553e+00 1.168018528865e+00 1.068210654849e+00 9.746757299666e-01 8.921542322293e-01 8.243808670406e-01 7.735307614532e-01 7.399436193747e-01 7.223099118560e-01 7.182331089018e-01 7.248768978104e-01 7.393858699350e-01 7.590370362739e-01 7.813154044727e-01 8.040021394883e-01 8.253289697270e-01 8.441697906625e-01 8.601860130403e-01 8.738777135202e-01 8.865431525657e-01 9.001491400536e-01 9.171216783536e-01 9.400988568880e-01 9.715864649877e-01 1.013600890137e+00 1.067285738122e+00 1.132639779060e+00 1.208415969409e+00 1.292249091183e+00 1.380957545184e+00 1.470935925086e+00 1.558582745745e+00 1.640648417576e+00 1.714499763953e+00 1.778242287648e+00 1.830726520943e+00 1.871438994954e+00 1.900308908624e+00 1.917501345889e+00 1.923206053526e+00
 2.031769041453e+00 2.025583995158e+00 2.007009049768e+00 1.976030358121e+00 1.932745142867e+00 1.877533945633e+00 1.811223160617e+00 1.735234608891e+00 1.651659392108e+00 1.563227261650e+00 1.473173205880e+00 1.384991311013e+00 1.302098240968e+00 1.227448854111e+00 1.163196553062e+00 1.110427029472e+00 1.069062667530e+00 1.037955364893e+00 1.015133765902e+00 9.981449055503e-01 9.843808042939e-01 9.714155824413e-01 9.572524578904e-01 9.405421215919e-01 9.207048250176e-01 8.979976183700e-01 8.734628851389e-01 8.488027799805e-01 8.262113519999e-01 8.082334878467e-01 7.976627417072e-01 7.974776244729e-01 8.106772609692e-01 8.398943199341e-01 8.867594201767e-01 9.513109153479e-01 1.031729172080e+00 1.124530489523e+00 1.225100213267e+00 1.328298523679e+00 1.429027044229e+00 1.522626386546e+00 1.605166108595e+00 1.673587207744e+00 1.725768215844e+00 1.760508379138e+00 1.777471092296e+00 1.777096782644e+00 1.760487618662e+00 1.729274532323e+00 1.685463097071e+00 1.631272956909e+00 1.568983108006e+00 1.500824178136e+00 1.428939594644e+00 1.355400714764e+00 1.282292544604e+00 1.211771400992e+00 1.146083146899e+00 1.087455841336e+00 1.037887079700e+00 9.988793318326e-01 9.711779218415e-01 9.546442916180e-01 9.482802156496e-01 9.503519599365e-01 9.586104185517e-01 9.704814996267e-01 9.833083220316e-01 9.945877958803e-01 1.002268090783e+00 1.004987473682e+00 1.002268090783e+00 9.945877958803e-01 9.833083220316e-01 9.704814996267e-01 9.586104185517e-01 9.503519599365e-01 9.482802156496e-01 9.546442916180e-01 9.711779218415e-01 9.988793318326e-01 1.037887079700e+00 1.087455841336e+00 1.146083146899e+00 1.211771400992e+00 1.282292544604e+00 1.355400714764e+00 1.428939594644e+00 1.500824178136e+00 1.568983108006e+00 1.631272956909e+00 1.685463097071e+00 1.729274532323e+00 1.760487618662e+00 1.777096782644e+00 1.777471092296e+00 1.760508379138e+00 1.725768215844e+00 1.673587207744e+00 1.605166108595e+00 1.522626386546e+00 1.429027044229e+00 1.328298523679e+00 1.225100213267e+00 1.124530489523e+00 1.031729172080e+00 9.513109153479e-01 8.867594201767e-01 8.398943199341e-01 8.106772609692e-01 7.974776244729e-01 7.976627417072e-01 8.082334878467e-01 8.262113519999e-01 8.488027799805e-01 8.734628851389e-01 8.979976183700e-01 9.207048250176e-01 9.405421215919e-01 9.572524578904e-01 9.714155824413e-01 9.843808042939e-01 9.981449055503e-01 1.015133765902e+00 1.037955364893e+00 1.069062667530e+00 1.110427029472e+00 1.163196553062e+00 1.227448854111e+00 1.302098240968e+00 1.384991311013e+00 1.473173205880e+00 1.563227261650e+00 1.651659392108e+00 1.735234608891e+00 1.811223160617e+00 1.877533945633e+00 1.932745142867e+00 1.976030358121e+00 2.007009049768e+00 2.025583995158e+00 2.031769041453e+00
 2.116921437572e+00 2.110358638648e+00 2.090703550396e+00 2.058093132464e+00 2.012849906950e+00 1.955601481224e+00 1.887409995833e+00 1.809874969787e+00 1.725175212743e+00 1.636033335889e+00 1.545576059612e+00 1.457116547186e+00 1.373851042002e+00 1.298536283547e+00 1.233188706314e+00 1.178859846093e+00 1.135553819461e+00 1.102288440638e+00 1.077282554502e+00 1.058259595633e+00 1.042727689119e+00 1.028307018140e+00 1.012977396911e+00 9.953130482210e-01 9.746169847213e-01 9.510113941844e-01 9.254046457218e-01 8.994078564769e-01 8.751735179949e-01 8.552820362901e-01 8.426091918624e-01 8.402358410020e-01 8.512588860329e-01 8.783910398738e-01 9.233718221583e-01 9.863996703393e-01 1.065870404058e+00 1.158524179148e+00 1.259934164988e+00 1.365067386656e+00 1.468816723134e+00 1.566401019713e+00 1.653645849009e+00 1.727151675768e+00 1.784390765481e+00 1.823738044880e+00 1.844467769222e+00 1.846721638174e+00 1.831451091916e+00 1.800314136049e+00 1.755531507305e+00 1.699707647994e+00 1.635615035717e+00 1.566011471148e+00 1.493491194999e+00 1.420417809104e+00 1.348952255764e+00 1.281089341035e+00 1.218708396686e+00 1.163517081535e+00 1.116945825476e+00 1.079961799255e+00 1.052906036944e+00 1.035427997212e+00 1.026539343249e+00 1.024738901974e+00 1.028192163594e+00 1.034888354092e+00 1.042797235255e+00 1.050032961674e+00 1.055057137015e+00 1.056851570069e+00 1.055057137015e+00 1.050032961674e+00 1.042797235255e+00 1.034888354092e+00 1.028192163594e+00 1.024738901974e+00 1.026539343249e+00 1.035427997212e+00 1.052906036944e+00 1.079961799255e+00 1.116945825476e+00 1.163517081535e+00 1.218708396686e+00 1.281089341035e+00 1.348952255764e+00 1.420417809104e+00 1.493491194999e+00 1.566011471148e+00 1.635615035717e+00 1.699707647994e+00 1.755531507305e+00 1.800314136049e+00 1.831451091916e+00 1.846721638174e+00 1.844467769222e+00 1.823738044880e+00 1.784390765481e+00 1.727151675768e+00 1.653645849009e+00 1.566401019713e+00 1.468816723134e+00 1.365067386656e+00 1.259934164988e+00 1.158524179148e+00 1.065870404058e+00 9.863996703393e-01 9.233718221583e-01 8.783910398738e-01 8.512588860329e-01 8.402358410020e-01 8.426091918624e-01 8.552820362901e-01 8.751735179949e-01 8.994078564769e-01 9.254046457218e-01 9.510113941844e-01 9.746169847213e-01 9.953130482210e-01 1.012977396911e+00 1.028307018140e+00 1.042727689119e+00 1.058259595633e+00 1.077282554502e+00 1.102288440638e+00 1.135553819461e+00 1.178859846093e+00 1.233188706314e+00 1.298536283547e+00 1.373851042002e+00 1.457116547186e+00 1.545576059612e+00 1.636033335889e+00 1.725175212743e+00 1.809874969787e+00 1.887409995833e+00 1.955601481224e+00 2.012849906950e+00 2.058093132464e+00 2.090703550396e+00 2.110358638648e+00 2.116921437572e+00
 2.170547623658e+00 2.163706655434e+00 2.143259363697e+00 2.109472856868e+00 2.062854756096e+00 2.004225184183e+00 1.934806608055e+00 1.856288315403e+00 1.770847809509e+00 1.681114204218e+00 1.590034318984e+00 1.500697509276e+00 1.416076115861e+00 1.338759389249e+00 1.270699724928e+00 1.213016982336e+00 1.165911009087e+00 1.128683809937e+00 1.099853891719e+00 1.077409367643e+00 1.059035880128e+00 1.042428647530e+00 1.025548781654e+00 1.006862652833e+00 9.855158507345e-01 9.614407767502e-01 9.353681116586e-01 9.087852985429e-01 8.838068896140e-01 8.630571801572e-01 8.495349977481e-01 8.464582517051e-01 8.570036154538e-01 8.838782790973e-01 9.287687327644e-01 9.918288709873e-01 1.071498682592e+00 1.164658164080e+00 1.267072632555e+00 1.373888130299e+00 1.480102911826e+00 1.580934832997e+00 1.672081079289e+00 1.749906600829e+00 1.811566910209e+00 1.855084009804e+00 1.879396651058e+00 1.884388976676e+00 1.870883017819e+00 1.840561194720e+00 1.795844109767e+00 1.739672013866e+00 1.675248897514e+00 1.605765378878e+00 1.534152085887e+00 1.462937240519e+00 1.394222311067e+00 1.329720722697e+00 1.270864588651e+00 1.218833619374e+00 1.174557710975e+00 1.138603549837e+00 1.111089251433e+00 1.091637120886e+00 1.079413281658e+00 1.073237478927e+00 1.071703487336e+00 1.073308509707e+00 1.076546657503e+00 1.080034572488e+00 1.082632072523e+00 1.083586794718e+00 1.082632072523e+00 1.080034572488e+00 1.076546657503e+00 1.073308509707e+00 1.071703487336e+00 1.073237478927e+00 1.079413281658e+00 1.091637120886e+00 1.111089251433e+00 1.138603549837e+00 1.174557710975e+00 1.218833619374e+00 1.270864588651e+00 1.329720722697e+00 1.394222311067e+00 1.462937240519e+00 1.534152085887e+00 1.605765378878e+00 1.675248897514e+00 1.739672013866e+00 1.795844109767e+00 1.840561194720e+00 1.870883017819e+00 1.884388976676e+00 1.879396651058e+00 1.855084009804e+00 1.811566910209e+00 1.749906600829e+00 1.672081079289e+00 1.580934832997e+00 1.480102911826e+00 1.373888130299e+00 1.267072632555e+00 1.164658164080e+00 1.071498682592e+00 9.918288709873e-01 9.287687327644e-01 8.838782790973e-01 8.570036154538e-01 8.464582517051e-01 8.495349977481e-01 8.630571801572e-01 8.838068896140e-01 9.087852985429e-01 9.353681116586e-01 9.614407767502e-01 9.855158507345e-01 1.006862652833e+00 1.025548781654e+00 1.042428647530e+00 1.059035880128e+00 1.077409367643e+00 1.099853891719e+00 1.128683809937e+00 1.165911009087e+00 1.213016982336e+00 1.270699724928e+00 1.338759389249e+00 1.416076115861e+00 1.500697509276e+00 1.590034318984e+00 1.681114204218e+00 1.770847809509e+00 1.856288315403e+00 1.934806608055e+00 2.004225184183e+00 2.062854756096e+00 2.109472856868e+00 2.143259363697e+00 2.163706655434e+00 2.170547623658e+00
 2.187459868839e+00 2.180430472123e+00 2.159461481967e+00 2.124930257821e+00 2.077500869702e+00 2.018144820690e+00 1.948193069673e+00 1.869364604026e+00 1.783776850898e+00 1.693903009279e+00 1.602469717629e+00 1.512320346089e+00 1.426195469114e+00 1.346530944097e+00 1.275249141623e+00 1.213581738100e+00 1.161979886766e+00 1.120089199481e+00 1.086796902129e+00 1.060413895326e+00 1.038850304219e+00 1.019902524127e+00 1.001507018274e+00 9.820010381907e-01 9.603265905880e-01 9.361751267212e-01 9.100528631994e-01 8.832855872227e-01 8.579411927018e-01 8.367173486990e-01 8.227913252956e-01 8.195779926590e-01 8.303699726085e-01 8.578491497514e-01 9.035402729371e-01 9.674027937702e-01 1.047777870710e+00 1.141588959086e+00 1.244769764215e+00 1.352676133552e+00 1.460491651929e+00 1.563523221896e+00 1.657447210311e+00 1.738495179503e+00 1.803604254020e+00 1.850525638958e+00 1.877938897873e+00 1.885516298722e+00 1.873965992688e+00 1.844992748063e+00 1.801175238522e+00 1.745735337458e+00 1.682225358212e+00 1.614171145343e+00 1.544738775310e+00 1.476517379592e+00 1.411456182498e+00 1.350930401278e+00 1.295903446773e+00 1.247076921632e+00 1.204961142276e+00 1.169853838397e+00 1.141779133298e+00 1.120446287715e+00 1.105248942337e+00 1.095339498935e+00 1.089707480787e+00 1.087255868617e+00 1.086870621910e+00 1.087507506538e+00 1.088286539358e+00 1.088615052276e+00 1.088286539358e+00 1.087507506538e+00 1.086870621910e+00 1.087255868617e+00 1.089707480787e+00 1.095339498935e+00 1.105248942337e+00 1.120446287715e+00 1.141779133298e+00 1.169853838397e+00 1.204961142276e+00 1.247076921632e+00 1.295903446773e+00 1.350930401278e+00 1.411456182498e+00 1.476517379592e+00 1.544738775310e+00 1.614171145343e+00 1.682225358212e+00 1.745735337458e+00 1.801175238522e+00 1.844992748063e+00 1.873965992688e+00 1.885516298722e+00 1.877938897873e+00 1.850525638958e+00 1.803604254020e+00 1.738495179503e+00 1.657447210311e+00 1.563523221896e+00 1.460491651929e+00 1.352676133552e+00 1.244769764215e+00 1.141588959086e+00 1.047777870710e+00 9.674027937702e-01 9.035402729371e-01 8.578491497514e-01 8.303699726085e-01 8.195779926590e-01 8.227913252956e-01 8.367173486990e-01 8.579411927018e-01 8.832855872227e-01 9.100528631994e-01 9.361751267212e-01 9.603265905880e-01 9.820010381907e-01 1.001507018274e+00 1.019902524127e+00 1.038850304219e+00 1.060413895326e+00 1.086796902129e+00 1.120089199481e+00 1.161979886766e+00 1.213581738100e+00 1.275249141623e+00 1.346530944097e+00 1.426195469114e+00 1.512320346089e+00 1.602469717629e+00 1.693903009279e+00 1.783776850898e+00 1.869364604026e+00 1.948193069673e+00 2.018144820690e+00 2.077500869702e+00 2.124930257821e+00 2.159461481967e+00 2.180430472123e+00 2.187459868839e+00
 2.165997265329e+00 2.158873316710e+00 2.137665410901e+00 2.102854119371e+00 2.055238228135e+00 1.995922610208e+00 1.926318412667e+00 1.848145458362e+00 1.763428326164e+00 1.674454495406e+00 1.583706400260e+00 1.493756161148e+00 1.407093017262e+00 1.325979024588e+00 1.252279120105e+00 1.187324577885e+00 1.131805333825e+00 1.085719375811e+00 1.048351008279e+00 1.018374722533e+00 9.939704177270e-01 9.730650576703e-01 9.535825049462e-01 9.337189905896e-01 9.121757708741e-01 8.883603910636e-01 8.625054476162e-01 8.357316246744e-01 8.100343929897e-01 7.881968283352e-01 7.736127893636e-01 7.699567249589e-01 7.806944940834e-01 8.084977823346e-01 8.546861849480e-01 9.189510433238e-01 9.994491606580e-01 1.093100067889e+00 1.195987657552e+00 1.303702359956e+00 1.411659461952e+00 1.515326677489e+00 1.610440122410e+00 1.693193668513e+00 1.760399026754e+00 1.809628204186e+00 1.839372779213e+00 1.849144340507e+00 1.839553291770e+00 1.812309146908e+00 1.770100765841e+00 1.716356544383e+00 1.654888174709e+00 1.589463649575e+00 1.523394922390e+00 1.459262180647e+00 1.398810185884e+00 1.343064282103e+00 1.292549632754e+00 1.247545254897e+00 1.208234245813e+00 1.174734968910e+00 1.147054391569e+00 1.125034784733e+00 1.108306599433e+00 1.096320732707e+00 1.088382590044e+00 1.083681605931e+00 1.081339086342e+00 1.080477089639e+00 1.080321541606e+00 1.080332316408e+00 1.080321541606e+00 1.080477089639e+00 1.081339086342e+00 1.083681605931e+00 1.088382590044e+00 1.096320732707e+00 1.108306599433e+00 1.125034784733e+00 1.147054391569e+00 1.174734968910e+00 1.208234245813e+00 1.247545254897e+00 1.292549632754e+00 1.343064282103e+00 1.398810185884e+00 1.459262180647e+00 1.523394922390e+00 1.589463649575e+00 1.654888174709e+00 1.716356544383e+00 1.770100765841e+00 1.812309146908e+00 1.839553291770e+00 1.849144340507e+00 1.839372779213e+00 1.809628204186e+00 1.760399026754e+00 1.693193668513e+00 1.610440122410e+00 1.515326677489e+00 1.411659461952e+00 1.303702359956e+00 1.195987657552e+00 1.093100067889e+00 9.994491606580e-01 9.189510433238e-01 8.546861849480e-01 8.084977823346e-01 7.806944940834e-01 7.699567249589e-01 7.736127893636e-01 7.881968283352e-01 8.100343929897e-01 8.357316246744e-01 8.625054476162e-01 8.883603910636e-01 9.121757708741e-01 9.337189905896e-01 9.535825049462e-01 9.730650576703e-01 9.939704177270e-01 1.018374722533e+00 1.048351008279e+00 1.085719375811e+00 1.131805333825e+00 1.187324577885e+00 1.252279120105e+00 1.325979024588e+00 1.407093017262e+00 1.493756161148e+00 1.583706400260e+00 1.674454495406e+00 1.763428326164e+00 1.848145458362e+00 1.926318412667e+00 1.995922610208e+00 2.055238228135e+00 2.102854119371e+00 2.137665410901e+00 2.158873316710e+00 2.165997265329e+00
 2.108310567864e+00 2.101205652159e+00 2.080089720715e+00 2.045548959729e+00 1.998505986349e+00 1.940193341855e+00 1.872092049594e+00 1.795915348214e+00 1.713582185298e+00 1.627182992976e+00 1.538934126545e+00 1.451099438032e+00 1.365874863393e+00 1.285289198842e+00 1.211080302946e+00 1.144606611078e+00 1.086737560014e+00 1.037790265280e+00 9.974501384335e-01 9.647854015803e-01 9.382982751959e-01 9.161022201974e-01 8.961479891811e-01 8.765104047343e-01 8.556465540050e-01 8.326554411066e-01 8.074592841054e-01 7.809311105515e-01 7.549486025412e-01 7.323388545194e-01 7.166879510048e-01 7.119292144987e-01 7.217146223341e-01 7.487178150664e-01 7.940595550298e-01 8.571755051294e-01 9.360594751716e-01 1.027655398398e+00 1.128232610172e+00 1.233655923323e+00 1.339605737080e+00 1.441765296937e+00 1.535991909804e+00 1.618520049023e+00 1.686117817518e+00 1.736266220487e+00 1.767336124629e+00 1.778723154441e+00 1.770955575958e+00 1.745719561922e+00 1.705758776259e+00 1.654622031964e+00 1.596284838822e+00 1.534662913967e+00 1.473139408262e+00 1.414225649104e+00 1.359444637115e+00 1.309479359046e+00 1.264465339623e+00 1.224317690650e+00 1.188967975450e+00 1.158411472730e+00 1.132674178391e+00 1.111727634124e+00 1.095413153474e+00 1.083419078012e+00 1.075272276427e+00 1.070332627865e+00 1.067814445116e+00 1.066863202727e+00 1.066677127538e+00 1.066685619357e+00 1.066677127538e+00 1.066863202727e+00 1.067814445116e+00 1.070332627865e+00 1.075272276427e+00 1.083419078012e+00 1.095413153474e+00 1.111727634124e+00 1.132674178391e+00 1.158411472730e+00 1.188967975450e+00 1.224317690650e+00 1.264465339623e+00 1.309479359046e+00 1.359444637115e+00 1.414225649104e+00 1.473139408262e+00 1.534662913967e+00 1.596284838822e+00 1.654622031964e+00 1.705758776259e+00 1.745719561922e+00 1.770955575958e+00 1.778723154441e+00 1.767336124629e+00 1.736266220487e+00 1.686117817518e+00 1.618520049023e+00 1.535991909804e+00 1.441765296937e+00 1.339605737080e+00 1.233655923323e+00 1.128232610172e+00 1.027655398398e+00 9.360594751716e-01 8.571755051294e-01 7.940595550298e-01 7.487178150664e-01 7.217146223341e-01 7.119292144987e-01 7.166879510048e-01 7.323388545194e-01 7.549486025412e-01 7.809311105515e-01 8.074592841054e-01 8.326554411066e-01 8.556465540050e-01 8.765104047343e-01 8.961479891811e-01 9.161022201974e-01 9.382982751959e-01 9.647854015803e-01 9.974501384335e-01 1.037790265280e+00 1.086737560014e+00 1.144606611078e+00 1.211080302946e+00 1.285289198842e+00 1.365874863393e+00 1.451099438032e+00 1.538934126545e+00 1.627182992976e+00 1.713582185298e+00 1.795915348214e+00 1.872092049594e+00 1.940193341855e+00 1.998505986349e+00 2.045548959729e+00 2.080089720715e+00 2.101205652159e+00 2.108310567864e+00
 2.020078789810e+00 2.013122688212e+00 1.992487924166e+00 1.958853045037e+00 1.913269055926e+00 1.857085504700e+00 1.791852739395e+00 1.719270570176e+00 1.641152332419e+00 1.559374665446e+00 1.475863690901e+00 1.392527953838e+00 1.311205392854e+00 1.233606336036e+00 1.161251647131e+00 1.095421790359e+00 1.037090000069e+00 9.868340157243e-01 9.447309974036e-01 9.102782316450e-01 8.823688028916e-01 8.593913616365e-01 8.394040263645e-01 8.204262350783e-01 8.007115120071e-01 7.790660972780e-01 7.550984717176e-01 7.294130621851e-01 7.037182241943e-01 6.808016499453e-01 6.643273311842e-01 6.583528835561e-01 6.666036694727e-01 6.916768845533e-01 7.345109455761e-01 7.943716439382e-01 8.692276170178e-01 9.561769943865e-01 1.051782565718e+00 1.152251311678e+00 1.253580509742e+00 1.351709013679e+00 1.442669723179e+00 1.522793530461e+00 1.588879209538e+00 1.638388686950e+00 1.669635801748e+00 1.681939663583e+00 1.675754286771e+00 1.652717512168e+00 1.615556810391e+00 1.567857196154e+00 1.513654992383e+00 1.456913357616e+00 1.401007384110e+00 1.348327528083e+00 1.300162709588e+00 1.256866692345e+00 1.218229289912e+00 1.183868414553e+00 1.153513960085e+00 1.127082822424e+00 1.104632832878e+00 1.086246111528e+00 1.071938721173e+00 1.061572604004e+00 1.054824230495e+00 1.051135411761e+00 1.049726358630e+00 1.049678357516e+00 1.050090332367e+00 1.050310949648e+00 1.050090332367e+00 1.049678357516e+00 1.049726358630e+00 1.051135411761e+00 1.054824230495e+00 1.061572604004e+00 1.071938721173e+00 1.086246111528e+00 1.104632832878e+00 1.127082822424e+00 1.153513960085e+00 1.183868414553e+00 1.218229289912e+00 1.256866692345e+00 1.300162709588e+00 1.348327528083e+00 1.401007384110e+00 1.456913357616e+00 1.513654992383e+00 1.567857196154e+00 1.615556810391e+00 1.652717512168e+00 1.675754286771e+00 1.681939663583e+00 1.669635801748e+00 1.638388686950e+00 1.588879209538e+00 1.522793530461e+00 1.442669723179e+00 1.351709013679e+00 1.253580509742e+00 1.152251311678e+00 1.051782565718e+00 9.561769943865e-01 8.692276170178e-01 7.943716439382e-01 7.345109455761e-01 6.916768845533e-01 6.666036694727e-01 6.583528835561e-01 6.643273311842e-01 6.808016499453e-01 7.037182241943e-01 7.294130621851e-01 7.550984717176e-01 7.790660972780e-01 8.007115120071e-01 8.204262350783e-01 8.394040263645e-01 8.593913616365e-01 8.823688028916e-01 9.102782316450e-01 9.447309974036e-01 9.868340157243e-01 1.037090000069e+00 1.095421790359e+00 1.161251647131e+00 1.233606336036e+00 1.311205392854e+00 1.392527953838e+00 1.475863690901e+00 1.559374665446e+00 1.641152332419e+00 1.719270570176e+00 1.791852739395e+00 1.857085504700e+00 1.913269055926e+00 1.958853045037e+00 1.992487924166e+00 2.013122688212e+00 2.020078789810e+00
 1.909524613997e+00 1.902850173801e+00 1.883099209131e+00 1.851025054065e+00 1.807797194492e+00 1.754864931191e+00 1.693838531309e+00 1.626392867322e+00 1.554224180481e+00 1.478974218951e+00 1.402245189264e+00 1.325540036333e+00 1.250272798320e+00 1.177753466891e+00 1.109197658885e+00 1.045723107276e+00 9.883319282013e-01 9.378116867967e-01 8.946159021428e-01 8.587117279831e-01 8.294651281820e-01 8.056494920683e-01 7.855485711732e-01 7.672209735527e-01 7.488028085149e-01 7.288669671238e-01 7.067485750702e-01 6.828004309652e-01 6.585452220408e-01 6.366585641023e-01 6.207272881862e-01 6.146914640728e-01 6.220688246238e-01 6.451614283731e-01 6.846499982288e-01 7.397180447438e-01 8.084919014969e-01 8.884280443103e-01 9.765486288786e-01 1.069511699748e+00 1.163713346841e+00 1.255395929378e+00 1.340816149356e+00 1.416452127389e+00 1.479194229732e+00 1.526549803678e+00 1.556829634324e+00 1.569314320430e+00 1.564394219331e+00 1.543627559920e+00 1.509662973770e+00 1.466029597335e+00 1.416717207817e+00 1.365634941331e+00 1.316055125355e+00 1.270193130680e+00 1.229078379835e+00 1.192755580221e+00 1.160717034234e+00 1.132342501965e+00 1.107221510430e+00 1.085233064568e+00 1.066483412799e+00 1.051167488000e+00 1.039442401816e+00 1.031315013423e+00 1.026564645279e+00 1.024677315636e+00 1.024843514619e+00 1.026048155503e+00 1.027278242781e+00 1.027782293790e+00 1.027278242781e+00 1.026048155503e+00 1.024843514619e+00 1.024677315636e+00 1.026564645279e+00 1.031315013423e+00 1.039442401816e+00 1.051167488000e+00 1.066483412799e+00 1.085233064568e+00 1.107221510430e+00 1.132342501965e+00 1.160717034234e+00 1.192755580221e+00 1.229078379835e+00 1.270193130680e+00 1.316055125355e+00 1.365634941331e+00 1.416717207817e+00 1.466029597335e+00 1.509662973770e+00 1.543627559920e+00 1.564394219331e+00 1.569314320430e+00 1.556829634324e+00 1.526549803678e+00 1.479194229732e+00 1.416452127389e+00 1.340816149356e+00 1.255395929378e+00 1.163713346841e+00 1.069511699748e+00 9.765486288786e-01 8.884280443103e-01 8.084919014969e-01 7.397180447438e-01 6.846499982288e-01 6.451614283731e-01 6.220688246238e-01 6.146914640728e-01 6.207272881862e-01 6.366585641023e-01 6.585452220408e-01 6.828004309652e-01 7.067485750702e-01 7.288669671238e-01 7.488028085149e-01 7.672209735527e-01 7.855485711732e-01 8.056494920683e-01 8.294651281820e-01 8.587117279831e-01 8.946159021428e-01 9.378116867967e-01 9.883319282013e-01 1.045723107276e+00 1.109197658885e+00 1.177753466891e+00 1.250272798320e+00 1.325540036333e+00 1.402245189264e+00 1.478974218951e+00 1.554224180481e+00 1.626392867322e+00 1.693838531309e+00 1.754864931191e+00 1.807797194492e+00 1.851025054065e+00 1.883099209131e+00 1.902850173801e+00 1.909524613997e+00
 1.785947657971e+00 1.779673469916e+00 1.761148950807e+00 1.731190487945e+00 1.691049785031e+00 1.642247039030e+00 1.586421545665e+00 1.525204933103e+00 1.460145245683e+00 1.392632937659e+00 1.323913614767e+00 1.255054854330e+00 1.187006205253e+00 1.120635078199e+00 1.056801697104e+00 9.964206869239e-01 9.404648441849e-01 8.898935626497e-01 8.455149074277e-01 8.077803628572e-01 7.766011031235e-01 7.512381094397e-01 7.303284290205e-01 7.120884105111e-01 6.946376864156e-01 6.764002754232e-01 6.565105666181e-01 6.351263022875e-01 6.136274997404e-01 5.945613071776e-01 5.813167846032e-01 5.774838599468e-01 5.860306401529e-01 6.086454458334e-01 6.455547973493e-01 6.958462384564e-01 7.579154360685e-01 8.297460697237e-01 9.089782716524e-01 9.928557619252e-01 1.078265268538e+00 1.161818480722e+00 1.240052654487e+00 1.309643666107e+00 1.367628098983e+00 1.411617369888e+00 1.439972967259e+00 1.451973669241e+00 1.447959610911e+00 1.429386831956e+00 1.398776123311e+00 1.359509365609e+00 1.315425406475e+00 1.270270131619e+00 1.227120151067e+00 1.187947918111e+00 1.153507919143e+00 1.123556685894e+00 1.097350425387e+00 1.074107882814e+00 1.053352061099e+00 1.034987824851e+00 1.019214100833e+00 1.006360024019e+00 9.967257853545e-01 9.904533541286e-01 9.874085233805e-01 9.871024199312e-01 9.886781373172e-01 9.910205594989e-01 9.929987114267e-01 9.937612559784e-01 9.929987114267e-01 9.910205594989e-01 9.886781373172e-01 9.871024199312e-01 9.874085233805e-01 9.904533541286e-01 9.967257853545e-01 1.006360024019e+00 1.019214100833e+00 1.034987824851e+00 1.053352061099e+00 1.074107882814e+00 1.097350425387e+00 1.123556685894e+00 1.153507919143e+00 1.187947918111e+00 1.227120151067e+00 1.270270131619e+00 1.315425406475e+00 1.359509365609e+00 1.398776123311e+00 1.429386831956e+00 1.447959610911e+00 1.451973669241e+00 1.439972967259e+00 1.411617369888e+00 1.367628098983e+00 1.309643666107e+00 1.240052654487e+00 1.161818480722e+00 1.078265268538e+00 9.928557619252e-01 9.089782716524e-01 8.297460697237e-01 7.579154360685e-01 6.958462384564e-01 6.455547973493e-01 6.086454458334e-01 5.860306401529e-01 5.774838599468e-01 5.813167846032e-01 5.945613071776e-01 6.136274997404e-01 6.351263022875e-01 6.565105666181e-01 6.764002754232e-01 6.946376864156e-01 7.120884105111e-01 7.303284290205e-01 7.512381094397e-01 7.766011031235e-01 8.077803628572e-01 8.455149074277e-01 8.898935626497e-01 9.404648441849e-01 9.964206869239e-01 1.056801697104e+00 1.120635078199e+00 1.187006205253e+00 1.255054854330e+00 1.323913614767e+00 1.392632937659e+00 1.460145245683e+00 1.525204933103e+00 1.586421545665e+00 1.642247039030e+00 1.691049785031e+00 1.731190487945e+00 1.761148950807e+00 1.779673469916e+00 1.785947657971e+00
 1.658347495908e+00 1.652554179439e+00 1.635482100722e+00 1.607984136971e+00 1.571348094378e+00 1.527119251625e+00 1.476921076508e+00 1.422306613618e+00 1.364654085332e+00 1.305097889303e+00 1.244525012217e+00 1.183584377576e+00 1.122777737060e+00 1.062549361198e+00 1.003415073641e+00 9.460740659523e-01 8.914334112726e-01 8.405636907539e-01 7.945640398977e-01 7.543247970413e-01 7.203106846245e-01 6.923412880462e-01 6.695219535439e-01 6.503602529563e-01 6.330783730501e-01 6.160529481568e-01 5.983090833922e-01 5.799086150453e-01 5.621573088173e-01 5.475077205912e-01 5.390984238432e-01 5.399798717730e-01 5.522917795960e-01 5.768152947217e-01 6.131267356837e-01 6.601266313708e-01 7.164851086401e-01 7.807582239472e-01 8.512761525262e-01 9.259510790015e-01 1.002218996849e+00 1.077126130339e+00 1.147536951048e+00 1.210373027522e+00 1.262877704234e+00 1.302809100169e+00 1.328632710647e+00 1.339670483588e+00 1.336226054911e+00 1.319650331004e+00 1.292299735563e+00 1.257338171912e+00 1.218364234333e+00 1.178853150890e+00 1.141602445222e+00 1.108286763169e+00 1.079378199107e+00 1.054388742811e+00 1.032410837690e+00 1.012603655761e+00 9.945178207841e-01 9.781711825779e-01 9.639248992835e-01 9.522875058629e-01 9.437314846613e-01 9.385258130602e-01 9.366088687816e-01 9.374784878830e-01 9.401935573636e-01 9.435063067396e-01 9.461389731960e-01 9.471325792986e-01 9.461389731960e-01 9.435063067396e-01 9.401935573636e-01 9.374784878830e-01 9.366088687816e-01 9.385258130602e-01 9.437314846613e-01 9.522875058629e-01 9.639248992835e-01 9.781711825779e-01 9.945178207841e-01 1.012603655761e+00 1.032410837690e+00 1.054388742811e+00 1.079378199107e+00 1.108286763169e+00 1.141602445222e+00 1.178853150890e+00 1.218364234333e+00 1.257338171912e+00 1.292299735563e+00 1.319650331004e+00 1.336226054911e+00 1.339670483588e+00 1.328632710647e+00 1.302809100169e+00 1.262877704234e+00 1.210373027522e+00 1.147536951048e+00 1.077126130339e+00 1.002218996849e+00 9.259510790015e-01 8.512761525262e-01 7.807582239472e-01 7.164851086401e-01 6.601266313708e-01 6.131267356837e-01 5.768152947217e-01 5.522917795960e-01 5.399798717730e-01 5.390984238432e-01 5.475077205912e-01 5.621573088173e-01 5.799086150453e-01 5.983090833922e-01 6.160529481568e-01 6.330783730501e-01 6.503602529563e-01 6.695219535439e-01 6.923412880462e-01 7.203106846245e-01 7.543247970413e-01 7.945640398977e-01 8.405636907539e-01 8.914334112726e-01 9.460740659523e-01 1.003415073641e+00 1.062549361198e+00 1.122777737060e+00 1.183584377576e+00 1.244525012217e+00 1.305097889303e+00 1.364654085332e+00 1.422306613618e+00 1.476921076508e+00 1.527119251625e+00 1.571348094378e+00 1.607984136971e+00 1.635482100722e+00 1.652554179439e+00 1.658347495908e+00
 1.534771410507e+00 1.529494059427e+00 1.513967002462e+00 1.489039822386e+00 1.455988109200e+00 1.416323381337e+00 1.371606844590e+00 1.323284091876e+00 1.272560279303e+00 1.220338492410e+00 1.167204434796e+00 1.113461340051e+00 1.059247926527e+00 1.004665458447e+00 9.499441010961e-01 8.955652488279e-01 8.423279112045e-01 7.913039161214e-01 7.437344273379e-01 7.008125248373e-01 6.634494772308e-01 6.320191390361e-01 6.061783099640e-01 5.848776681907e-01 5.666083194783e-01 5.498594982538e-01 5.336843097821e-01 5.181703385015e-01 5.046388888208e-01 4.954744134356e-01 4.934885065354e-01 5.010002183717e-01 5.190972981221e-01 5.475002646788e-01 5.850861947028e-01 6.305579779372e-01 6.828445483359e-01 7.410372121491e-01 8.041125170235e-01 8.706197012701e-01 9.385399969258e-01 1.005361160601e+00 1.068288205313e+00 1.124524727508e+00 1.171548727436e+00 1.207306849491e+00 1.230409977111e+00 1.240260920832e+00 1.237157717364e+00 1.222352055791e+00 1.198022308219e+00 1.167072983839e+00 1.132790161058e+00 1.098307639918e+00 1.066070256131e+00 1.037424016003e+00 1.012565053420e+00 9.908274418044e-01 9.712261826862e-01 9.529628806675e-01 9.357256879675e-01 9.197375282009e-01 9.056024638208e-01 8.940715700750e-01 8.858142884752e-01 8.812220933992e-01 8.802502231842e-01 8.823123924159e-01 8.862926402203e-01 8.907267714940e-01 8.941304780151e-01 8.953983520186e-01 8.941304780151e-01 8.907267714940e-01 8.862926402203e-01 8.823123924159e-01 8.802502231842e-01 8.812220933992e-01 8.858142884752e-01 8.940715700750e-01 9.056024638208e-01 9.197375282009e-01 9.357256879675e-01 9.529628806675e-01 9.712261826862e-01 9.908274418044e-01 1.012565053420e+00 1.037424016003e+00 1.066070256131e+00 1.098307639918e+00 1.132790161058e+00 1.167072983839e+00 1.198022308219e+00 1.222352055791e+00 1.237157717364e+00 1.240260920832e+00 1.230409977111e+00 1.207306849491e+00 1.171548727436e+00 1.124524727508e+00 1.068288205313e+00 1.005361160601e+00 9.385399969258e-01 8.706197012701e-01 8.041125170235e-01 7.410372121491e-01 6.828445483359e-01 6.305579779372e-01 5.850861947028e-01 5.475002646788e-01 5.190972981221e-01 5.010002183717e-01 4.934885065354e-01 4.954744134356e-01 5.046388888208e-01 5.181703385015e-01 5.336843097821e-01 5.498594982538e-01 5.666083194783e-01 5.848776681907e-01 6.061783099640e-01 6.320191390361e-01 6.634494772308e-01 7.008125248373e-01 7.437344273379e-01 7.913039161214e-01 8.423279112045e-01 8.955652488279e-01 9.499441010961e-01 1.004665458447e+00 1.059247926527e+00 1.113461340051e+00 1.167204434796e+00 1.220338492410e+00 1.272560279303e+00 1.323284091876e+00 1.371606844590e+00 1.416323381337e+00 1.455988109200e+00 1.489039822386e+00 1.513967002462e+00 1.529494059427e+00 1.534771410507e+00
 1.422576927150e+00 1.417819697042e+00 1.403835002462e+00 1.381433520354e+00 1.351825902302e+00 1.316439002859e+00 1.276732121740e+00 1.234031190953e+00 1.189394856756e+00 1.143560257689e+00 1.096916201826e+00 1.049547153422e+00 1.001364455372e+00 9.522430216315e-01 9.022004186088e-01 8.515145895461e-01 8.008038943348e-01 7.509963459499e-01 7.032570248441e-01 6.588298369211e-01 6.188461690382e-01 5.840857352860e-01 5.547537735707e-01 5.303795074900e-01 5.099566205502e-01 4.923503759481e-01 4.768747398625e-01 4.637915368604e-01 4.545039589925e-01 4.512481796358e-01 4.562921377956e-01 4.709755274673e-01 4.952063352467e-01 5.277452226110e-01 5.669656498898e-01 6.115409415527e-01 6.606881300548e-01 7.139700587749e-01 7.708902565829e-01 8.305141167073e-01 8.912780967598e-01 9.510467637618e-01 1.007339969991e+00 1.057637035131e+00 1.099646582713e+00 1.131528269031e+00 1.152061267547e+00 1.160752476678e+00 1.157924869101e+00 1.144751212464e+00 1.123233738787e+00 1.096001479752e+00 1.065987675483e+00 1.035936846220e+00 1.007901097445e+00 9.828813034728e-01 9.608283426642e-01 9.409646360854e-01 9.223189427504e-01 9.042311369527e-01 8.866189165844e-01 8.699956138070e-01 8.552819522352e-01 8.435152551540e-01 8.355749538825e-01 8.319387587861e-01 8.324917803509e-01 8.364465234010e-01 8.423820178118e-01 8.485063798715e-01 8.530527139355e-01 8.547237112571e-01 8.530527139355e-01 8.485063798715e-01 8.423820178118e-01 8.364465234010e-01 8.324917803509e-01 8.319387587861e-01 8.355749538825e-01 8.435152551540e-01 8.552819522352e-01 8.699956138070e-01 8.866189165844e-01 9.042311369527e-01 9.223189427504e-01 9.409646360854e-01 9.608283426642e-01 9.828813034728e-01 1.007901097445e+00 1.035936846220e+00 1.065987675483e+00 1.096001479752e+00 1.123233738787e+00 1.144751212464e+00 1.157924869101e+00 1.160752476678e+00 1.152061267547e+00 1.131528269031e+00 1.099646582713e+00 1.057637035131e+00 1.007339969991e+00 9.510467637618e-01 8.912780967598e-01 8.305141167073e-01 7.708902565829e-01 7.139700587749e-01 6.606881300548e-01 6.115409415527e-01 5.669656498898e-01 5.277452226110e-01 4.952063352467e-01 4.709755274673e-01 4.562921377956e-01 4.512481796358e-01 4.545039589925e-01 4.637915368604e-01 4.768747398625e-01 4.923503759481e-01 5.099566205502e-01 5.303795074900e-01 5.547537735707e-01 5.840857352860e-01 6.188461690382e-01 6.588298369211e-01 7.032570248441e-01 7.509963459499e-01 8.008038943348e-01 8.515145895461e-01 9.022004186088e-01 9.522430216315e-01 1.001364455372e+00 1.049547153422e+00 1.096916201826e+00 1.143560257689e+00 1.189394856756e+00 1.234031190953e+00 1.276732121740e+00 1.316439002859e+00 1.351825902302e+00 1.381433520354e+00 1.403835002462e+00 1.417819697042e+00 1.422576927150e+00
 1.328938879164e+00 1.324697321421e+00 1.312231566219e+00 1.292282811056e+00 1.265953754931e+00 1.234544316906e+00 1.199388691224e+00 1.161695814736e+00 1.122432533498e+00 1.082254929450e+00 1.041480429602e+00 1.000127530971e+00 9.580268254672e-01 9.149488199242e-01 8.707718390532e-01 8.255839287770e-01 7.797550148660e-01 7.339248483938e-01 6.889682424714e-01 6.459066514634e-01 6.057981147679e-01 5.695660286760e-01 5.378138626621e-01 5.106640559161e-01 4.878076916572e-01 4.687748259041e-01 4.534123066365e-01 4.422926918649e-01 4.368342875650e-01 4.388584184883e-01 4.497748907151e-01 4.698284839864e-01 4.979776667456e-01 5.324531271080e-01 5.715229240894e-01 6.140562855795e-01 6.595896571348e-01 7.080565484613e-01 7.593246778666e-01 8.128033086407e-01 8.672426564102e-01 9.207881065615e-01 9.712126252807e-01 1.016231394125e+00 1.053773665288e+00 1.082200116710e+00 1.100458729879e+00 1.108171073463e+00 1.105699778373e+00 1.094160686145e+00 1.075387522892e+00 1.051734143136e+00 1.025768156434e+00 9.998119723855e-01 9.755126328591e-01 9.535327579459e-01 9.336226516330e-01 9.149586097603e-01 8.966644085773e-01 8.782936443747e-01 8.600608890804e-01 8.428150446466e-01 8.278230832464e-01 8.164088067699e-01 8.096294276673e-01 8.079733436869e-01 8.111510332362e-01 8.180447755618e-01 8.268302019026e-01 8.353146650643e-01 8.414128386207e-01 8.436259838160e-01 8.414128386207e-01 8.353146650643e-01 8.268302019026e-01 8.180447755618e-01 8.111510332362e-01 8.079733436869e-01 8.096294276673e-01 8.164088067699e-01 8.278230832464e-01 8.428150446466e-01 8.600608890804e-01 8.782936443747e-01 8.966644085773e-01 9.149586097603e-01 9.336226516330e-01 9.535327579459e-01 9.755126328591e-01 9.998119723855e-01 1.025768156434e+00 1.051734143136e+00 1.075387522892e+00 1.094160686145e+00 1.105699778373e+00 1.108171073463e+00 1.100458729879e+00 1.082200116710e+00 1.053773665288e+00 1.016231394125e+00 9.712126252807e-01 9.207881065615e-01 8.672426564102e-01 8.128033086407e-01 7.593246778666e-01 7.080565484613e-01 6.595896571348e-01 6.140562855795e-01 5.715229240894e-01 5.324531271080e-01 4.979776667456e-01 4.698284839864e-01 4.497748907151e-01 4.388584184883e-01 4.368342875650e-01 4.422926918649e-01 4.534123066365e-01 4.687748259041e-01 4.878076916572e-01 5.106640559161e-01 5.378138626621e-01 5.695660286760e-01 6.057981147679e-01 6.459066514634e-01 6.889682424714e-01 7.339248483938e-01 7.797550148660e-01 8.255839287770e-01 8.707718390532e-01 9.149488199242e-01 9.580268254672e-01 1.000127530971e+00 1.041480429602e+00 1.082254929450e+00 1.122432533498e+00 1.161695814736e+00 1.199388691224e+00 1.234544316906e+00 1.265953754931e+00 1.292282811056e+00 1.312231566219e+00 1.324697321421e+00 1.328938879164e+00
 1.260369259288e+00 1.256648290201e+00 1.245711306819e+00 1.228200679232e+00 1.205080601350e+00 1.177495844541e+00 1.146644934766e+00 1.113631547390e+00 1.079382397069e+00 1.044553857063e+00 1.009502534059e+00 9.743055610072e-01 9.388295482177e-01 9.028343014602e-01 8.661043993341e-01 8.285312063079e-01 7.901819579027e-01 7.513114205119e-01 7.123656299320e-01 6.739832490612e-01 6.369540376298e-01 6.021464562261e-01 5.703667661694e-01 5.422228505937e-01 5.180886479690e-01 4.982382691472e-01 4.831257871804e-01 4.736085919987e-01 4.709229317013e-01 4.762368654790e-01 4.900657628221e-01 5.118565972531e-01 5.401490140797e-01 5.731465235237e-01 6.093393984789e-01 6.478924837146e-01 6.886232733275e-01 7.316974054090e-01 7.771854849044e-01 8.246759215336e-01 8.731064757056e-01 9.208175536825e-01 9.657845160890e-01 1.005924383010e+00 1.039368295851e+00 1.064659141897e+00 1.080899227175e+00 1.087819219619e+00 1.085823013134e+00 1.075977527537e+00 1.059955698276e+00 1.039842156084e+00 1.017834124751e+00 9.958306424290e-01 9.750720495103e-01 9.559172950495e-01 9.379629334493e-01 9.204024945586e-01 9.025236052948e-01 8.841373196699e-01 8.657759679454e-01 8.486176555968e-01 8.342324375679e-01 8.241690320725e-01 8.195748985260e-01 8.208557087709e-01 8.274663048692e-01 8.379141406591e-01 8.499658728073e-01 8.610598009142e-01 8.688346186856e-01 8.716257016747e-01 8.688346186856e-01 8.610598009142e-01 8.499658728073e-01 8.379141406591e-01 8.274663048692e-01 8.208557087709e-01 8.195748985260e-01 8.241690320725e-01 8.342324375679e-01 8.486176555968e-01 8.657759679454e-01 8.841373196699e-01 9.025236052948e-01 9.204024945586e-01 9.379629334493e-01 9.559172950495e-01 9.750720495103e-01 9.958306424290e-01 1.017834124751e+00 1.039842156084e+00 1.059955698276e+00 1.075977527537e+00 1.085823013134e+00 1.087819219619e+00 1.080899227175e+00 1.064659141897e+00 1.039368295851e+00 1.005924383010e+00 9.657845160890e-01 9.208175536825e-01 8.731064757056e-01 8.246759215336e-01 7.771854849044e-01 7.316974054090e-01 6.886232733275e-01 6.478924837146e-01 6.093393984789e-01 5.731465235237e-01 5.401490140797e-01 5.118565972531e-01 4.900657628221e-01 4.762368654790e-01 4.709229317013e-01 4.736085919987e-01 4.831257871804e-01 4.982382691472e-01 5.180886479690e-01 5.422228505937e-01 5.703667661694e-01 6.021464562261e-01 6.369540376298e-01 6.739832490612e-01 7.123656299320e-01 7.513114205119e-01 7.901819579027e-01 8.285312063079e-01 8.661043993341e-01 9.028343014602e-01 9.388295482177e-01 9.743055610072e-01 1.009502534059e+00 1.044553857063e+00 1.079382397069e+00 1.113631547390e+00 1.146644934766e+00 1.177495844541e+00 1.205080601350e+00 1.228200679232e+00 1.245711306819e+00 1.256648290201e+00 1.260369259288e+00
 1.220686005822e+00 1.217493575820e+00 1.208101504955e+00 1.193038175621e+00 1.173104575925e+00 1.149274402057e+00 1.122597252033e+00 1.094089085527e+00 1.064657346817e+00 1.035011690886e+00 1.005612399475e+00 9.766587366575e-01 9.481045803421e-01 9.197371668966e-01 8.912518951805e-01 8.623283386727e-01 8.327004502978e-01 8.022027806741e-01 7.708338669038e-01 7.388346157416e-01 7.067045969642e-01 6.752019841691e-01 6.452468270039e-01 6.177922380686e-01 5.937411402229e-01 5.739589165087e-01 5.593549229870e-01 5.509315316766e-01 5.496570959287e-01 5.561294438532e-01 5.702344315512e-01 5.910213771643e-01 6.169707078833e-01 6.464834757113e-01 6.783561722624e-01 7.120268418272e-01 7.475073816234e-01 7.850805484404e-01 8.248919387584e-01 8.666135541455e-01 9.092966384497e-01 9.514338070791e-01 9.911920253444e-01 1.026684131452e+00 1.056234818176e+00 1.078563243828e+00 1.092916309045e+00 1.099120895941e+00 1.097615012212e+00 1.089422488912e+00 1.076057926644e+00 1.059342729195e+00 1.041113784510e+00 1.022860483973e+00 1.005439462927e+00 9.889431307012e-01 9.728576751378e-01 9.564382564780e-01 9.391697951954e-01 9.211365054723e-01 9.031655052610e-01 8.867165014882e-01 8.735797728118e-01 8.654333752947e-01 8.634259152615e-01 8.678174586095e-01 8.778066544538e-01 8.915784333038e-01 9.065749778026e-01 9.199655854855e-01 9.291929253817e-01 9.324802750036e-01 9.291929253817e-01 9.199655854855e-01 9.065749778026e-01 8.915784333038e-01 8.778066544538e-01 8.678174586095e-01 8.634259152615e-01 8.654333752947e-01 8.735797728118e-01 8.867165014882e-01 9.031655052610e-01 9.211365054723e-01 9.391697951954e-01 9.564382564780e-01 9.728576751378e-01 9.889431307012e-01 1.005439462927e+00 1.022860483973e+00 1.041113784510e+00 1.059342729195e+00 1.076057926644e+00 1.089422488912e+00 1.097615012212e+00 1.099120895941e+00 1.092916309045e+00 1.078563243828e+00 1.056234818176e+00 1.026684131452e+00 9.911920253444e-01 9.514338070791e-01 9.092966384497e-01 8.666135541455e-01 8.248919387584e-01 7.850805484404e-01 7.475073816234e-01 7.120268418272e-01 6.783561722624e-01 6.464834757113e-01 6.169707078833e-01 5.910213771643e-01 5.702344315512e-01 5.561294438532e-01 5.496570959287e-01 5.509315316766e-01 5.593549229870e-01 5.739589165087e-01 5.937411402229e-01 6.177922380686e-01 6.452468270039e-01 6.752019841691e-01 7.067045969642e-01 7.388346157416e-01 7.708338669038e-01 8.022027806741e-01 8.327004502978e-01 8.623283386727e-01 8.912518951805e-01 9.197371668966e-01 9.481045803421e-01 9.766587366575e-01 1.005612399475e+00 1.035011690886e+00 1.064657346817e+00 1.094089085527e+00 1.122597252033e+00 1.149274402057e+00 1.173104575925e+00 1.193038175621e+00 1.208101504955e+00 1.217493575820e+00 1.220686005822e+00
 1.208733784896e+00 1.206055300286e+00 1.198160688129e+00 1.185453938861e+00 1.168557663827e+00 1.148263909757e+00 1.125461590386e+00 1.101081544892e+00 1.076015963350e+00 1.051039096539e+00 1.026730289042e+00 1.003419187198e+00 9.811615839739e-01 9.597712741890e-01 9.388611423890e-01 9.179125744480e-01 8.963592657365e-01 8.736653714695e-01 8.494616807951e-01 8.236559157023e-01 7.965154787111e-01 7.686904613131e-01 7.411644265100e-01 7.151053436585e-01 6.917668526265e-01 6.724019163034e-01 6.582073446443e-01 6.502596889420e-01 6.493363152726e-01 6.556881778025e-01 6.688624279488e-01 6.877547275074e-01 7.108975880249e-01 7.368960227208e-01 7.647772775740e-01 7.941599531699e-01 8.251450233794e-01 8.580304805310e-01 8.929546814039e-01 9.296135334534e-01 9.671387972237e-01 1.004171495134e+00 1.039075682245e+00 1.070174484234e+00 1.096001317910e+00 1.115457134939e+00 1.127932738939e+00 1.133353402099e+00 1.132192853704e+00 1.125434538323e+00 1.114451747999e+00 1.100816149056e+00 1.086025125127e+00 1.071179325481e+00 1.056779835772e+00 1.042671731742e+00 1.028248786070e+00 1.012837062105e+00 9.961176129571e-01 9.784342862388e-01 9.608850405448e-01 9.451625715418e-01 9.332178489469e-01 9.267983512936e-01 9.270111412308e-01 9.339699648106e-01 9.466654626055e-01 9.630409849756e-01 9.803102234742e-01 9.954567817636e-01 1.005788148009e+00 1.009452427771e+00 1.005788148009e+00 9.954567817636e-01 9.803102234742e-01 9.630409849756e-01 9.466654626055e-01 9.339699648106e-01 9.270111412308e-01 9.267983512936e-01 9.332178489469e-01 9.451625715418e-01 9.608850405448e-01 9.784342862388e-01 9.961176129571e-01 1.012837062105e+00 1.028248786070e+00 1.042671731742e+00 1.056779835772e+00 1.071179325481e+00 1.086025125127e+00 1.100816149056e+00 1.114451747999e+00 1.125434538323e+00 1.132192853704e+00 1.133353402099e+00 1.127932738939e+00 1.115457134939e+00 1.096001317910e+00 1.070174484234e+00 1.039075682245e+00 1.004171495134e+00 9.671387972237e-01 9.296135334534e-01 8.929546814039e-01 8.580304805310e-01 8.251450233794e-01 7.941599531699e-01 7.647772775740e-01 7.368960227208e-01 7.108975880249e-01 6.877547275074e-01 6.688624279488e-01 6.556881778025e-01 6.493363152726e-01 6.502596889420e-01 6.582073446443e-01 6.724019163034e-01 6.917668526265e-01 7.151053436585e-01 7.411644265100e-01 7.686904613131e-01 7.965154787111e-01 8.236559157023e-01 8.494616807951e-01 8.736653714695e-01 8.963592657365e-01 9.179125744480e-01 9.388611423890e-01 9.597712741890e-01 9.811615839739e-01 1.003419187198e+00 1.026730289042e+00 1.051039096539e+00 1.076015963350e+00 1.101081544892e+00 1.125461590386e+00 1.148263909757e+00 1.168557663827e+00 1.185453938861e+00 1.198160688129e+00 1.206055300286e+00 1.208733784896e+00
 1.218357381480e+00 1.216138989796e+00 1.209577695039e+00 1.198944104146e+00 1.184680652708e+00 1.167386575381e+00 1.147789518085e+00 1.126723215301e+00 1.105067139288e+00 1.083648171882e+00 1.063163918409e+00 1.044072790511e+00 1.026542080678e+00 1.010430289169e+00 9.953130935579e-01 9.805375157510e-01 9.653235595915e-01 9.488744631813e-01 9.305470103901e-01 9.099913324085e-01 8.872758748747e-01 8.629329676981e-01 8.379172701292e-01 8.134882092726e-01 7.910766847302e-01 7.721518177313e-01 7.580865423704e-01 7.500227250658e-01 7.486763337546e-01 7.541677787706e-01 7.659371912792e-01 7.828801998725e-01 8.036249771258e-01 8.269232939752e-01 8.519294547466e-01 8.783098372538e-01 9.061375851525e-01 9.356304132270e-01 9.668473880144e-01 9.994572321450e-01 1.032657576569e+00 1.065234828503e+00 1.095752684004e+00 1.122765688333e+00 1.145027622603e+00 1.161637881796e+00 1.172148286516e+00 1.176597448186e+00 1.175517857583e+00 1.169867966072e+00 1.160907909017e+00 1.149983882662e+00 1.138276483587e+00 1.126513092549e+00 1.114842924171e+00 1.102853087869e+00 1.089828718477e+00 1.075141301561e+00 1.058649574119e+00 1.040938599607e+00 1.023367984894e+00 1.007862304855e+00 9.965224817127e-01 9.911622838721e-01 9.928575037310e-01 1.001606322820e+00 1.016234600750e+00 1.034496678890e+00 1.053431963219e+00 1.069875621328e+00 1.081028747674e+00 1.084972847729e+00 1.081028747674e+00 1.069875621328e+00 1.053431963219e+00 1.034496678890e+00 1.016234600750e+00 1.001606322820e+00 9.928575037310e-01 9.911622838721e-01 9.965224817127e-01 1.007862304855e+00 1.023367984894e+00 1.040938599607e+00 1.058649574119e+00 1.075141301561e+00 1.089828718477e+00 1.102853087869e+00 1.114842924171e+00 1.126513092549e+00 1.138276483587e+00 1.149983882662e+00 1.160907909017e+00 1.169867966072e+00 1.175517857583e+00 1.176597448186e+00 1.172148286516e+00 1.161637881796e+00 1.145027622603e+00 1.122765688333e+00 1.095752684004e+00 1.065234828503e+00 1.032657576569e+00 9.994572321450e-01 9.668473880144e-01 9.356304132270e-01 9.061375851525e-01 8.783098372538e-01 8.519294547466e-01 8.269232939752e-01 8.036249771258e-01 7.828801998725e-01 7.659371912792e-01 7.541677787706e-01 7.486763337546e-01 7.500227250658e-01 7.580865423704e-01 7.721518177313e-01 7.910766847302e-01 8.134882092726e-01 8.379172701292e-01 8.629329676981e-01 8.872758748747e-01 9.099913324085e-01 9.305470103901e-01 9.488744631813e-01 9.653235595915e-01 9.805375157510e-01 9.953130935579e-01 1.010430289169e+00 1.026542080678e+00 1.044072790511e+00 1.063163918409e+00 1.083648171882e+00 1.105067139288e+00 1.126723215301e+00 1.147789518085e+00 1.167386575381e+00 1.184680652708e+00 1.198944104146e+00 1.209577695039e+00 1.216138989796e+00 1.218357381480e+00
 1.241235347565e+00 1.239383218093e+00 1.233871425713e+00 1.224840711278e+00 1.212552475595e+00 1.197409715210e+00 1.179982626748e+00 1.161004116143e+00 1.141337511879e+00 1.121867825683e+00 1.103408576254e+00 1.086570399413e+00 1.071658076577e+00 1.058630816428e+00 1.047100597397e+00 1.036373130281e+00 1.025557243608e+00 1.013696909241e+00 9.999463703742e-01 9.837464969239e-01 9.649533319562e-01 9.439336200599e-01 9.215092333525e-01 8.988962994641e-01 8.775511602369e-01 8.590259969402e-01 8.447926855644e-01 8.360787450701e-01 8.336570640021e-01 8.377064562226e-01 8.477524652206e-01 8.628112696755e-01 8.816557736620e-01 9.031370463524e-01 9.264387967266e-01 9.511571218862e-01 9.772113944488e-01 1.004647507867e+00 1.033373571256e+00 1.062992947953e+00 1.092741890479e+00 1.121544025832e+00 1.148160683317e+00 1.171385082199e+00 1.190203504132e+00 1.203935620793e+00 1.212319978838e+00 1.215543707625e+00 1.214233307944e+00 1.209358410932e+00 1.202101130428e+00 1.193607573978e+00 1.184750389093e+00 1.175883332736e+00 1.166779126314e+00 1.156727808132e+00 1.144865503655e+00 1.130570982799e+00 1.113850159797e+00 1.095532587336e+00 1.077247862381e+00 1.061183994874e+00 1.049631241760e+00 1.044505324584e+00 1.046885551608e+00 1.056688356185e+00 1.072598810344e+00 1.092201660943e+00 1.112374784541e+00 1.129807631335e+00 1.141601229948e+00 1.145764654078e+00 1.141601229948e+00 1.129807631335e+00 1.112374784541e+00 1.092201660943e+00 1.072598810344e+00 1.056688356185e+00 1.046885551608e+00 1.044505324584e+00 1.049631241760e+00 1.061183994874e+00 1.077247862381e+00 1.095532587336e+00 1.113850159797e+00 1.130570982799e+00 1.144865503655e+00 1.156727808132e+00 1.166779126314e+00 1.175883332736e+00 1.184750389093e+00 1.193607573978e+00 1.202101130428e+00 1.209358410932e+00 1.214233307944e+00 1.215543707625e+00 1.212319978838e+00 1.203935620793e+00 1.190203504132e+00 1.171385082199e+00 1.148160683317e+00 1.121544025832e+00 1.092741890479e+00 1.062992947953e+00 1.033373571256e+00 1.004647507867e+00 9.772113944488e-01 9.511571218862e-01 9.264387967266e-01 9.031370463524e-01 8.816557736620e-01 8.628112696755e-01 8.477524652206e-01 8.377064562226e-01 8.336570640021e-01 8.360787450701e-01 8.447926855644e-01 8.590259969402e-01 8.775511602369e-01 8.988962994641e-01 9.215092333525e-01 9.439336200599e-01 9.649533319562e-01 9.837464969239e-01 9.999463703742e-01 1.013696909241e+00 1.025557243608e+00 1.036373130281e+00 1.047100597397e+00 1.058630816428e+00 1.071658076577e+00 1.086570399413e+00 1.103408576254e+00 1.121867825683e+00 1.141337511879e+00 1.161004116143e+00 1.179982626748e+00 1.197409715210e+00 1.212552475595e+00 1.224840711278e+00 1.233871425713e+00 1.239383218093e+00 1.241235347565e+00
 1.270244982923e+00 1.268635482221e+00 1.263807555794e+00 1.255776148601e+00 1.244626482196e+00 1.230576300630e+00 1.214040800784e+00 1.195660103409e+00 1.176281069735e+00 1.156867256869e+00 1.138364629827e+00 1.121568427576e+00 1.106981721864e+00 1.094732150890e+00 1.084554674718e+00 1.075812351811e+00 1.067593547437e+00 1.058856709289e+00 1.048601464947e+00 1.036066052540e+00 1.020866087674e+00 1.003121291408e+00 9.834305187449e-01 9.628360078113e-01 9.426956732740e-01 9.245397605132e-01 9.098885501846e-01 9.000759179835e-01 8.960322137194e-01 8.981480456081e-01 9.061918059551e-01 9.194205066768e-01 9.367935661157e-01 9.572447909104e-01 9.799055210556e-01 1.004200674151e+00 1.029794536604e+00 1.056464519457e+00 1.083903380190e+00 1.111606792526e+00 1.138813865959e+00 1.164561980500e+00 1.187804019374e+00 1.207562357918e+00 1.223070291603e+00 1.233890521717e+00 1.239979925510e+00 1.241719942938e+00 1.239873518298e+00 1.235471280542e+00 1.229650366463e+00 1.223380133996e+00 1.217220530878e+00 1.211130814414e+00 1.204469418946e+00 1.196188032900e+00 1.185218742828e+00 1.170917018231e+00 1.153413370688e+00 1.133788046157e+00 1.113973876004e+00 1.096459545434e+00 1.083784314604e+00 1.078018463329e+00 1.080289336671e+00 1.090460867637e+00 1.107089088614e+00 1.127593501737e+00 1.148677474821e+00 1.166880043383e+00 1.179184883458e+00 1.183527379022e+00 1.179184883458e+00 1.166880043383e+00 1.148677474821e+00 1.127593501737e+00 1.107089088614e+00 1.090460867637e+00 1.080289336671e+00 1.078018463329e+00 1.083784314604e+00 1.096459545434e+00 1.113973876004e+00 1.133788046157e+00 1.153413370688e+00 1.170917018231e+00 1.185218742828e+00 1.196188032900e+00 1.204469418946e+00 1.211130814414e+00 1.217220530878e+00 1.223380133996e+00 1.229650366463e+00 1.235471280542e+00 1.239873518298e+00 1.241719942938e+00 1.239979925510e+00 1.233890521717e+00 1.223070291603e+00 1.207562357918e+00 1.187804019374e+00 1.164561980500e+00 1.138813865959e+00 1.111606792526e+00 1.083903380190e+00 1.056464519457e+00 1.029794536604e+00 1.004200674151e+00 9.799055210556e-01 9.572447909104e-01 9.367935661157e-01 9.194205066768e-01 9.061918059551e-01 8.981480456081e-01 8.960322137194e-01 9.000759179835e-01 9.098885501846e-01 9.245397605132e-01 9.426956732740e-01 9.628360078113e-01 9.834305187449e-01 1.003121291408e+00 1.020866087674e+00 1.036066052540e+00 1.048601464947e+00 1.058856709289e+00 1.067593547437e+00 1.075812351811e+00 1.084554674718e+00 1.094732150890e+00 1.106981721864e+00 1.121568427576e+00 1.138364629827e+00 1.156867256869e+00 1.176281069735e+00 1.195660103409e+00 1.214040800784e+00 1.230576300630e+00 1.244626482196e+00 1.255776148601e+00 1.263807555794e+00 1.268635482221e+00 1.270244982923e+00
 1.300894798945e+00 1.299386049312e+00 1.294826359062e+00 1.287112384850e+00 1.276168671063e+00 1.262043221412e+00 1.245012030024e+00 1.225633086636e+00 1.204750734656e+00 1.183418778004e+00 1.162753478696e+00 1.143772653522e+00 1.127241312568e+00 1.113532896297e+00 1.102592808441e+00 1.093927329563e+00 1.086684699547e+00 1.079786672164e+00 1.072104076780e+00 1.062659798114e+00 1.050790364456e+00 1.036291788059e+00 1.019453078479e+00 1.001040708771e+00 9.822194777190e-01 9.644148889827e-01 9.491677176412e-01 9.379309644794e-01 9.318688756552e-01 9.316965537789e-01 9.375475862633e-01 9.490218288741e-01 9.653167182806e-01 9.854432886138e-01 1.008432689000e+00 1.033459399400e+00 1.059857164457e+00 1.087055214660e+00 1.114471888950e+00 1.141437421166e+00 1.167152148370e+00 1.190726860169e+00 1.211281456688e+00 1.228051998740e+00 1.240520492303e+00 1.248511437621e+00 1.252235719658e+00 1.252305268731e+00 1.249670495853e+00 1.245467787723e+00 1.240815889952e+00 1.236523707533e+00 1.232832174495e+00 1.229284910212e+00 1.224795459664e+00 1.217942862976e+00 1.207432928265e+00 1.192570671203e+00 1.173609379862e+00 1.151883489419e+00 1.129657759613e+00 1.109755224550e+00 1.095013313466e+00 1.087707791476e+00 1.089056575663e+00 1.098901042522e+00 1.115680064897e+00 1.136646763378e+00 1.158320920054e+00 1.177077540863e+00 1.189766912307e+00 1.194249182536e+00 1.189766912307e+00 1.177077540863e+00 1.158320920054e+00 1.136646763378e+00 1.115680064897e+00 1.098901042522e+00 1.089056575663e+00 1.087707791476e+00 1.095013313466e+00 1.109755224550e+00 1.129657759613e+00 1.151883489419e+00 1.173609379862e+00 1.192570671203e+00 1.207432928265e+00 1.217942862976e+00 1.224795459664e+00 1.229284910212e+00 1.232832174495e+00 1.236523707533e+00 1.240815889952e+00 1.245467787723e+00 1.249670495853e+00 1.252305268731e+00 1.252235719658e+00 1.248511437621e+00 1.240520492303e+00 1.228051998740e+00 1.211281456688e+00 1.190726860169e+00 1.167152148370e+00 1.141437421166e+00 1.114471888950e+00 1.087055214660e+00 1.059857164457e+00 1.033459399400e+00 1.008432689000e+00 9.854432886138e-01 9.653167182806e-01 9.490218288741e-01 9.375475862633e-01 9.316965537789e-01 9.318688756552e-01 9.379309644794e-01 9.491677176412e-01 9.644148889827e-01 9.822194777190e-01 1.001040708771e+00 1.019453078479e+00 1.036291788059e+00 1.050790364456e+00 1.062659798114e+00 1.072104076780e+00 1.079786672164e+00 1.086684699547e+00 1.093927329563e+00 1.102592808441e+00 1.113532896297e+00 1.127241312568e+00 1.143772653522e+00 1.162753478696e+00 1.183418778004e+00 1.204750734656e+00 1.225633086636e+00 1.245012030024e+00 1.262043221412e+00 1.276168671063e+00 1.287112384850e+00 1.294826359062e+00 1.299386049312e+00 1.300894798945e+00
 1.330450848599e+00 1.328897566691e+00 1.324168027788e+00 1.316066128336e+00 1.304381477360e+00 1.289018236448e+00 1.270139513046e+00 1.248241378378e+00 1.224183018138e+00 1.199121277715e+00 1.174367978742e+00 1.151205151411e+00 1.130704966263e+00 1.113562460674e+00 1.100008426485e+00 1.089767466108e+00 1.082111529692e+00 1.075961756124e+00 1.070071615765e+00 1.063226964449e+00 1.054442763439e+00 1.043130885007e+00 1.029196779671e+00 1.013063251192e+00 9.956325593719e-01 9.781807586447e-01 9.622362978536e-01 9.493831446042e-01 9.410635346717e-01 9.383814560582e-01 9.419233673007e-01 9.517028387269e-01 9.672103418669e-01 9.875485452581e-01 1.011634988007e+00 1.038361683309e+00 1.066680093081e+00 1.095626322297e+00 1.124290538399e+00 1.151778497050e+00 1.177195562806e+00 1.199676586387e+00 1.218456173314e+00 1.232962037079e+00 1.242909660974e+00 1.248387427374e+00 1.249881691711e+00 1.248262864977e+00 1.244702719119e+00 1.240470570824e+00 1.236690235299e+00 1.234015901151e+00 1.232377546973e+00 1.230895008870e+00 1.228038658172e+00 1.222016869588e+00 1.211317620583e+00 1.195198304348e+00 1.174041058595e+00 1.149433493496e+00 1.123974488578e+00 1.100834390795e+00 1.083170780344e+00 1.073496001072e+00 1.073149453611e+00 1.081980521945e+00 1.098331850039e+00 1.119295613593e+00 1.141209425975e+00 1.160276059292e+00 1.173207891030e+00 1.177780495224e+00 1.173207891030e+00 1.160276059292e+00 1.141209425975e+00 1.119295613593e+00 1.098331850039e+00 1.081980521945e+00 1.073149453611e+00 1.073496001072e+00 1.083170780344e+00 1.100834390795e+00 1.123974488578e+00 1.149433493496e+00 1.174041058595e+00 1.195198304348e+00 1.211317620583e+00 1.222016869588e+00 1.228038658172e+00 1.230895008870e+00 1.232377546973e+00 1.234015901151e+00 1.236690235299e+00 1.240470570824e+00 1.244702719119e+00 1.248262864977e+00 1.249881691711e+00 1.248387427374e+00 1.242909660974e+00 1.232962037079e+00 1.218456173314e+00 1.199676586387e+00 1.177195562806e+00 1.151778497050e+00 1.124290538399e+00 1.095626322297e+00 1.066680093081e+00 1.038361683309e+00 1.011634988007e+00 9.875485452581e-01 9.672103418669e-01 9.517028387269e-01 9.419233673007e-01 9.383814560582e-01 9.410635346717e-01 9.493831446042e-01 9.622362978536e-01 9.781807586447e-01 9.956325593719e-01 1.013063251192e+00 1.029196779671e+00 1.043130885007e+00 1.054442763439e+00 1.063226964449e+00 1.070071615765e+00 1.075961756124e+00 1.082111529692e+00 1.089767466108e+00 1.100008426485e+00 1.113562460674e+00 1.130704966263e+00 1.151205151411e+00 1.174367978742e+00 1.199121277715e+00 1.224183018138e+00 1.248241378378e+00 1.270139513046e+00 1.289018236448e+00 1.304381477360e+00 1.316066128336e+00 1.324168027788e+00 1.328897566691e+00 1.330450848599e+00
 1.356244977368e+00 1.354507330577e+00 1.349191576222e+00 1.340041141774e+00 1.326751683837e+00 1.309130429746e+00 1.287260862426e+00 1.261611958701e+00 1.233074019098e+00 1.202919779007e+00 1.172661433655e+00 1.143865305238e+00 1.117940144549e+00 1.095946795631e+00 1.078459092745e+00 1.065478123872e+00 1.056440709731e+00 1.050298714976e+00 1.045685436296e+00 1.041121168654e+00 1.035259192679e+00 1.027086604097e+00 1.016077409639e+00 1.002274432146e+00 9.862834098168e-01 9.692109353873e-01 9.525482206557e-01 9.380001229126e-01 9.272924884453e-01 9.219350884674e-01 9.229992038267e-01 9.309638025055e-01 9.456555632180e-01 9.663200718408e-01 9.917936130015e-01 1.020702374739e+00 1.051619685866e+00 1.083177311552e+00 1.114102736610e+00 1.143230648813e+00 1.169506268259e+00 1.192024581203e+00 1.210079007980e+00 1.223240757665e+00 1.231430757606e+00 1.234985886912e+00 1.234659905460e+00 1.231585537539e+00 1.227159351534e+00 1.222789058305e+00 1.219613000209e+00 1.218136196458e+00 1.217995110864e+00 1.217916092242e+00 1.215965725886e+00 1.210033792945e+00 1.198428497028e+00 1.180393736491e+00 1.156447050017e+00 1.128417597108e+00 1.099211621681e+00 1.072321676766e+00 1.051208886794e+00 1.038614801939e+00 1.036015210346e+00 1.043296894826e+00 1.058729792902e+00 1.079268063867e+00 1.101080212984e+00 1.120207320698e+00 1.133230995413e+00 1.137842941384e+00 1.133230995413e+00 1.120207320698e+00 1.101080212984e+00 1.079268063867e+00 1.058729792902e+00 1.043296894826e+00 1.036015210346e+00 1.038614801939e+00 1.051208886794e+00 1.072321676766e+00 1.099211621681e+00 1.128417597108e+00 1.156447050017e+00 1.180393736491e+00 1.198428497028e+00 1.210033792945e+00 1.215965725886e+00 1.217916092242e+00 1.217995110864e+00 1.218136196458e+00 1.219613000209e+00 1.222789058305e+00 1.227159351534e+00 1.231585537539e+00 1.234659905460e+00 1.234985886912e+00 1.231430757606e+00 1.223240757665e+00 1.210079007980e+00 1.192024581203e+00 1.169506268259e+00 1.143230648813e+00 1.114102736610e+00 1.083177311552e+00 1.051619685866e+00 1.020702374739e+00 9.917936130015e-01 9.663200718408e-01 9.456555632180e-01 9.309638025055e-01 9.229992038267e-01 9.219350884674e-01 9.272924884453e-01 9.380001229126e-01 9.525482206557e-01 9.692109353873e-01 9.862834098168e-01 1.002274432146e+00 1.016077409639e+00 1.027086604097e+00 1.035259192679e+00 1.041121168654e+00 1.045685436296e+00 1.050298714976e+00 1.056440709731e+00 1.065478123872e+00 1.078459092745e+00 1.095946795631e+00 1.117940144549e+00 1.143865305238e+00 1.172661433655e+00 1.202919779007e+00 1.233074019098e+00 1.261611958701e+00 1.287260862426e+00 1.309130429746e+00 1.326751683837e+00 1.340041141774e+00 1.349191576222e+00 1.354507330577e+00 1.356244977368e+00
 1.374969834710e+00 1.372923827234e+00 1.366673331016e+00 1.355931239654e+00 1.340358642973e+00 1.319724117494e+00 1.294087892631e+00 1.263928795037e+00 1.230194438351e+00 1.194278378170e+00 1.157885995278e+00 1.122855576461e+00 1.090930940407e+00 1.063547360259e+00 1.041644085276e+00 1.025528083814e+00 1.014821745487e+00 1.008513216919e+00 1.005095524443e+00 1.002799561820e+00 9.998804807911e-01 9.948807037386e-01 9.868324641484e-01 9.754006954209e-01 9.609014894817e-01 9.442673300681e-01 9.269439167446e-01 9.107188652041e-01 8.975575715056e-01 8.893306450984e-01 8.875698024420e-01 8.932288293029e-01 9.065241363328e-01 9.269238540789e-01 9.532783582496e-01 9.840319342738e-01 1.017446666451e+00 1.051781004761e+00 1.085395123882e+00 1.116815328839e+00 1.144777613317e+00 1.168263654447e+00 1.186567175087e+00 1.199346891403e+00 1.206687403441e+00 1.209130529323e+00 1.207663594267e+00 1.203652486109e+00 1.198688315588e+00 1.194298619123e+00 1.191620451098e+00 1.191024043914e+00 1.191877863548e+00 1.192579310455e+00 1.190872566793e+00 1.184412496998e+00 1.171401437339e+00 1.151114847348e+00 1.124215188057e+00 1.092745704836e+00 1.059865771654e+00 1.029325175509e+00 1.004819896015e+00 9.892796357076e-01 9.843057477873e-01 9.898274938938e-01 1.004074231301e+00 1.023902820370e+00 1.045347080258e+00 1.064319718503e+00 1.077296226575e+00 1.081901465385e+00 1.077296226575e+00 1.064319718503e+00 1.045347080258e+00 1.023902820370e+00 1.004074231301e+00 9.898274938938e-01 9.843057477873e-01 9.892796357076e-01 1.004819896015e+00 1.029325175509e+00 1.059865771654e+00 1.092745704836e+00 1.124215188057e+00 1.151114847348e+00 1.171401437339e+00 1.184412496998e+00 1.190872566793e+00 1.192579310455e+00 1.191877863548e+00 1.191024043914e+00 1.191620451098e+00 1.194298619123e+00 1.198688315588e+00 1.203652486109e+00 1.207663594267e+00 1.209130529323e+00 1.206687403441e+00 1.199346891403e+00 1.186567175087e+00 1.168263654447e+00 1.144777613317e+00 1.116815328839e+00 1.085395123882e+00 1.051781004761e+00 1.017446666451e+00 9.840319342738e-01 9.532783582496e-01 9.269238540789e-01 9.065241363328e-01 8.932288293029e-01 8.875698024420e-01 8.893306450984e-01 8.975575715056e-01 9.107188652041e-01 9.269439167446e-01 9.442673300681e-01 9.609014894817e-01 9.754006954209e-01 9.868324641484e-01 9.948807037386e-01 9.998804807911e-01 1.002799561820e+00 1.005095524443e+00 1.008513216919e+00 1.014821745487e+00 1.025528083814e+00 1.041644085276e+00 1.063547360259e+00 1.090930940407e+00 1.122855576461e+00 1.157885995278e+00 1.194278378170e+00 1.230194438351e+00 1.263928795037e+00 1.294087892631e+00 1.319724117494e+00 1.340358642973e+00 1.355931239654e+00 1.366673331016e+00 1.372923827234e+00 1.374969834710e+00
 1.383670268482e+00 1.381225907384e+00 1.373786973154e+00 1.361080042931e+00 1.342794160666e+00 1.318727291646e+00 1.288988477031e+00 1.254113792256e+00 1.215134880892e+00 1.173570706534e+00 1.131300359011e+00 1.090396850798e+00 1.052903164662e+00 1.020596887558e+00 9.947630321195e-01 9.760057410098e-01 9.641220923270e-01 9.581069566397e-01 9.562802953280e-01 9.565496665653e-01 9.567606561952e-01 9.550164920937e-01 9.499482856971e-01 9.408889516908e-01 9.279124299455e-01 9.118041885248e-01 8.939509993684e-01 8.761779721144e-01 8.605863390764e-01 8.492977640647e-01 8.442128835983e-01 8.467172251182e-01 8.574616984144e-01 8.762498922499e-01 9.021023691143e-01 9.334429982834e-01 9.683455596299e-01 1.004774282169e+00 1.040749088498e+00 1.074472782915e+00 1.104430307468e+00 1.129436096824e+00 1.148725578584e+00 1.161987050876e+00 1.169409584116e+00 1.171685175738e+00 1.169972065096e+00 1.165809701396e+00 1.160923908609e+00 1.156919591340e+00 1.154907236877e+00 1.155128131420e+00 1.156728911065e+00 1.157858156044e+00 1.156046040250e+00 1.148819086838e+00 1.134364055823e+00 1.112035452084e+00 1.082642220600e+00 1.048405326449e+00 1.012655439272e+00 9.792990431217e-01 9.521596468495e-01 9.342748962072e-01 9.273260022172e-01 9.312733802756e-01 9.443414833047e-01 9.633434296667e-01 9.842431150733e-01 1.002885288133e+00 1.015688940850e+00 1.020240604282e+00 1.015688940850e+00 1.002885288133e+00 9.842431150733e-01 9.633434296667e-01 9.443414833047e-01 9.312733802756e-01 9.273260022172e-01 9.342748962072e-01 9.521596468495e-01 9.792990431217e-01 1.012655439272e+00 1.048405326449e+00 1.082642220600e+00 1.112035452084e+00 1.134364055823e+00 1.148819086838e+00 1.156046040250e+00 1.157858156044e+00 1.156728911065e+00 1.155128131420e+00 1.154907236877e+00 1.156919591340e+00 1.160923908609e+00 1.165809701396e+00 1.169972065096e+00 1.171685175738e+00 1.169409584116e+00 1.161987050876e+00 1.148725578584e+00 1.129436096824e+00 1.104430307468e+00 1.074472782915e+00 1.040749088498e+00 1.004774282169e+00 9.683455596299e-01 9.334429982834e-01 9.021023691143e-01 8.762498922499e-01 8.574616984144e-01 8.467172251182e-01 8.442128835983e-01 8.492977640647e-01 8.605863390764e-01 8.761779721144e-01 8.939509993684e-01 9.118041885248e-01 9.279124299455e-01 9.408889516908e-01 9.499482856971e-01 9.550164920937e-01 9.567606561952e-01 9.565496665653e-01 9.562802953280e-01 9.581069566397e-01 9.641220923270e-01 9.760057410098e-01 9.947630321195e-01 1.020596887558e+00 1.052903164662e+00 1.090396850798e+00 1.131300359011e+00 1.173570706534e+00 1.215134880892e+00 1.254113792256e+00 1.288988477031e+00 1.318727291646e+00 1.342794160666e+00 1.361080042931e+00 1.373786973154e+00 1.381225907384e+00 1.383670268482e+00
 1.381640491913e+00 1.378747252165e+00 1.369978668193e+00 1.355124857002e+00 1.333958120002e+00 1.306386922266e+00 1.272631793967e+00 1.233345241389e+00 1.189666982908e+00 1.143243001123e+00 1.096092872159e+00 1.050467434129e+00 1.008644557651e+00 9.726721368864e-01 9.441283986481e-01 9.238591487048e-01 9.117927800052e-01 9.068793613839e-01 9.072259265561e-01 9.103933101946e-01 9.138347503535e-01 9.152657369588e-01 9.130048112515e-01 9.061484694263e-01 8.946106976040e-01 8.790813716924e-01 8.608864868149e-01 8.418319968582e-01 8.240269278263e-01 8.096888364017e-01 8.009152094774e-01 7.994294966940e-01 8.063118362564e-01 8.218134499737e-01 8.453117604851e-01 8.754173711949e-01 9.101904788006e-01 9.474205886900e-01 9.848437084018e-01 1.020357735748e+00 1.052173249838e+00 1.078908414086e+00 1.099690992446e+00 1.114185410509e+00 1.122612783804e+00 1.125744391510e+00 1.124828370581e+00 1.121494599808e+00 1.117530415812e+00 1.114555352288e+00 1.113627774730e+00 1.114868530874e+00 1.117266722726e+00 1.118813791481e+00 1.116945942380e+00 1.109172132895e+00 1.093750912199e+00 1.070157178987e+00 1.039332661998e+00 1.003615411612e+00 9.664090073468e-01 9.316530771820e-01 9.031677345494e-01 8.839885332698e-01 8.758046141917e-01 8.785985058628e-01 8.906281304391e-01 9.087377966335e-01 9.289154612583e-01 9.470246533812e-01 9.595017966546e-01 9.639425752617e-01 9.595017966546e-01 9.470246533812e-01 9.289154612583e-01 9.087377966335e-01 8.906281304391e-01 8.785985058628e-01 8.758046141917e-01 8.839885332698e-01 9.031677345494e-01 9.316530771820e-01 9.664090073468e-01 1.003615411612e+00 1.039332661998e+00 1.070157178987e+00 1.093750912199e+00 1.109172132895e+00 1.116945942380e+00 1.118813791481e+00 1.117266722726e+00 1.114868530874e+00 1.113627774730e+00 1.114555352288e+00 1.117530415812e+00 1.121494599808e+00 1.124828370581e+00 1.125744391510e+00 1.122612783804e+00 1.114185410509e+00 1.099690992446e+00 1.078908414086e+00 1.052173249838e+00 1.020357735748e+00 9.848437084018e-01 9.474205886900e-01 9.101904788006e-01 8.754173711949e-01 8.453117604851e-01 8.218134499737e-01 8.063118362564e-01 7.994294966940e-01 8.009152094774e-01 8.096888364017e-01 8.240269278263e-01 8.418319968582e-01 8.608864868149e-01 8.790813716924e-01 8.946106976040e-01 9.061484694263e-01 9.130048112515e-01 9.152657369588e-01 9.138347503535e-01 9.103933101946e-01 9.072259265561e-01 9.068793613839e-01 9.117927800052e-01 9.238591487048e-01 9.441283986481e-01 9.726721368864e-01 1.008644557651e+00 1.050467434129e+00 1.096092872159e+00 1.143243001123e+00 1.189666982908e+00 1.233345241389e+00 1.272631793967e+00 1.306386922266e+00 1.333958120002e+00 1.355124857002e+00 1.369978668193e+00 1.378747252165e+00 1.381640491913e+00
 1.371575254291e+00 1.368223429853e+00 1.358112516749e+00 1.341131277702e+00 1.317191338782e+00 1.286373433917e+00 1.249067806374e+00 1.206083964112e+00 1.158695340039e+00 1.108653254395e+00 1.058069999303e+00 1.009294949003e+00 9.647393170215e-01 9.266232169925e-01 8.967260313244e-01 8.760627663013e-01 8.646369532546e-01 8.613202306675e-01 8.639931224806e-01 8.698991049006e-01 8.761534696642e-01 8.801915600547e-01 8.801338597216e-01 8.749634326530e-01 8.645336409072e-01 8.494984075716e-01 8.311425774049e-01 8.111996551718e-01 7.916864490755e-01 7.747518698033e-01 7.625065307378e-01 7.568441613214e-01 7.591972412338e-01 7.702963068681e-01 7.900098217460e-01 8.173196345522e-01 8.504604204390e-01 8.871847119729e-01 9.250443158952e-01 9.616869455221e-01 9.950731981046e-01 1.023622271740e+00 1.046327863107e+00 1.062779514252e+00 1.073157236908e+00 1.078218427670e+00 1.079209470527e+00 1.077750133117e+00 1.075609688704e+00 1.074368241637e+00 1.075013777747e+00 1.077575180476e+00 1.080963428330e+00 1.083126097397e+00 1.081525391082e+00 1.073760598392e+00 1.058221327553e+00 1.034516621345e+00 1.003688409050e+00 9.680960202649e-01 9.310987397921e-01 8.965269191954e-01 8.680617044403e-01 8.486299926803e-01 8.398676716269e-01 8.417866713378e-01 8.527425364407e-01 8.697094303782e-01 8.888188966042e-01 9.060620912513e-01 9.179751333178e-01 9.222209285803e-01 9.179751333178e-01 9.060620912513e-01 8.888188966042e-01 8.697094303782e-01 8.527425364407e-01 8.417866713378e-01 8.398676716269e-01 8.486299926803e-01 8.680617044403e-01 8.965269191954e-01 9.310987397921e-01 9.680960202649e-01 1.003688409050e+00 1.034516621345e+00 1.058221327553e+00 1.073760598392e+00 1.081525391082e+00 1.083126097397e+00 1.080963428330e+00 1.077575180476e+00 1.075013777747e+00 1.074368241637e+00 1.075609688704e+00 1.077750133117e+00 1.079209470527e+00 1.078218427670e+00 1.073157236908e+00 1.062779514252e+00 1.046327863107e+00 1.023622271740e+00 9.950731981046e-01 9.616869455221e-01 9.250443158952e-01 8.871847119729e-01 8.504604204390e-01 8.173196345522e-01 7.900098217460e-01 7.702963068681e-01 7.591972412338e-01 7.568441613214e-01 7.625065307378e-01 7.747518698033e-01 7.916864490755e-01 8.111996551718e-01 8.311425774049e-01 8.494984075716e-01 8.645336409072e-01 8.749634326530e-01 8.801338597216e-01 8.801915600547e-01 8.761534696642e-01 8.698991049006e-01 8.639931224806e-01 8.613202306675e-01 8.646369532546e-01 8.760627663013e-01 8.967260313244e-01 9.266232169925e-01 9.647393170215e-01 1.009294949003e+00 1.058069999303e+00 1.108653254395e+00 1.158695340039e+00 1.206083964112e+00 1.249067806374e+00 1.286373433917e+00 1.317191338782e+00 1.341131277702e+00 1.358112516749e+00 1.368223429853e+00 1.371575254291e+00
 1.358680529543e+00 1.354911925111e+00 1.343593869504e+00 1.324736758835e+00 1.298432669325e+00 1.264968964305e+00 1.224946559858e+00 1.179345585819e+00 1.129572852208e+00 1.077432739015e+00 1.025053576525e+00 9.747694585839e-01 9.289804758831e-01 8.899460758105e-01 8.595253779301e-01 8.388390317291e-01 8.279517902574e-01 8.256944211597e-01 8.298004905918e-01 8.373005666830e-01 8.450934290475e-01 8.504638707648e-01 8.514486371093e-01 8.470182895270e-01 8.370512417342e-01 8.222198060243e-01 8.037882443133e-01 7.834039412131e-01 7.629425128215e-01 7.443817430004e-01 7.297075608027e-01 7.208109115971e-01 7.193141616748e-01 7.263217310082e-01 7.421772519458e-01 7.662970041659e-01 7.972100299854e-01 8.327637282675e-01 8.704628428815e-01 9.078140338222e-01 9.426160631562e-01 9.731310130808e-01 9.982237652392e-01 1.017363314125e+00 1.030619031008e+00 1.038629697039e+00 1.042532684932e+00 1.043841208237e+00 1.044233895273e+00 1.045218404525e+00 1.047725111284e+00 1.051755211985e+00 1.056238763597e+00 1.059208714572e+00 1.058264552547e+00 1.051184820020e+00 1.036517719352e+00 1.013980449993e+00 9.846325770320e-01 9.507402738111e-01 9.154711649867e-01 8.823973783527e-01 8.549465904599e-01 8.358549944660e-01 8.266922900249e-01 8.275486894221e-01 8.369739879314e-01 8.521942385100e-01 8.696158252411e-01 8.854656758785e-01 8.964652775596e-01 9.003935196090e-01 8.964652775596e-01 8.854656758785e-01 8.696158252411e-01 8.521942385100e-01 8.369739879314e-01 8.275486894221e-01 8.266922900249e-01 8.358549944660e-01 8.549465904599e-01 8.823973783527e-01 9.154711649867e-01 9.507402738111e-01 9.846325770320e-01 1.013980449993e+00 1.036517719352e+00 1.051184820020e+00 1.058264552547e+00 1.059208714572e+00 1.056238763597e+00 1.051755211985e+00 1.047725111284e+00 1.045218404525e+00 1.044233895273e+00 1.043841208237e+00 1.042532684932e+00 1.038629697039e+00 1.030619031008e+00 1.017363314125e+00 9.982237652392e-01 9.731310130808e-01 9.426160631562e-01 9.078140338222e-01 8.704628428815e-01 8.327637282675e-01 7.972100299854e-01 7.662970041659e-01 7.421772519458e-01 7.263217310082e-01 7.193141616748e-01 7.208109115971e-01 7.297075608027e-01 7.443817430004e-01 7.629425128215e-01 7.834039412131e-01 8.037882443133e-01 8.222198060243e-01 8.370512417342e-01 8.470182895270e-01 8.514486371093e-01 8.504638707648e-01 8.450934290475e-01 8.373005666830e-01 8.298004905918e-01 8.256944211597e-01 8.279517902574e-01 8.388390317291e-01 8.595253779301e-01 8.899460758105e-01 9.289804758831e-01 9.747694585839e-01 1.025053576525e+00 1.077432739015e+00 1.129572852208e+00 1.179345585819e+00 1.224946559858e+00 1.264968964305e+00 1.298432669325e+00 1.324736758835e+00 1.343593869504e+00 1.354911925111e+00 1.358680529543e+00
 1.347784722947e+00 1.343696394419e+00 1.331466903709e+00 1.311240192983e+00 1.283302026198e+00 1.248164070253e+00 1.206639534918e+00 1.159870372023e+00 1.109349616417e+00 1.056861087904e+00 1.004430267341e+00 9.542194874962e-01 9.084368794739e-01 8.692035693200e-01 8.383276299716e-01 8.169834653137e-01 8.053502719623e-01 8.023665900998e-01 8.058198250824e-01 8.127282149308e-01 8.199495161276e-01 8.247438418002e-01 8.251559289773e-01 8.202003687038e-01 8.098216271257e-01 7.947352550518e-01 7.762025825491e-01 7.558038895548e-01 7.352730956031e-01 7.164061668162e-01 7.009986840324e-01 6.908224841335e-01 6.874969768128e-01 6.922845469991e-01 7.058003831076e-01 7.277833493289e-01 7.570439573396e-01 7.916168786820e-01 8.291076819780e-01 8.670507636779e-01 9.032332686145e-01 9.358624267451e-01 9.637076813946e-01 9.860937148095e-01 1.002904729506e+00 1.014565917285e+00 1.022003294070e+00 1.026547527833e+00 1.029743174002e+00 1.033022996690e+00 1.037307866065e+00 1.042662961840e+00 1.048157263161e+00 1.052024960535e+00 1.052100225472e+00 1.046387382011e+00 1.033585983931e+00 1.013461471917e+00 9.869726004950e-01 9.561546873583e-01 9.238287609729e-01 8.931840963587e-01 8.672999195077e-01 8.486831031454e-01 8.388607503896e-01 8.380732982201e-01 8.451793612704e-01 8.577895728861e-01 8.727085598440e-01 8.865057316545e-01 8.961650120992e-01 8.996263400872e-01 8.961650120992e-01 8.865057316545e-01 8.727085598440e-01 8.577895728861e-01 8.451793612704e-01 8.380732982201e-01 8.388607503896e-01 8.486831031454e-01 8.672999195077e-01 8.931840963587e-01 9.238287609729e-01 9.561546873583e-01 9.869726004950e-01 1.013461471917e+00 1.033585983931e+00 1.046387382011e+00 1.052100225472e+00 1.052024960535e+00 1.048157263161e+00 1.042662961840e+00 1.037307866065e+00 1.033022996690e+00 1.029743174002e+00 1.026547527833e+00 1.022003294070e+00 1.014565917285e+00 1.002904729506e+00 9.860937148095e-01 9.637076813946e-01 9.358624267451e-01 9.032332686145e-01 8.670507636779e-01 8.291076819780e-01 7.916168786820e-01 7.570439573396e-01 7.277833493289e-01 7.058003831076e-01 6.922845469991e-01 6.874969768128e-01 6.908224841335e-01 7.009986840324e-01 7.164061668162e-01 7.352730956031e-01 7.558038895548e-01 7.762025825491e-01 7.947352550518e-01 8.098216271257e-01 8.202003687038e-01 8.251559289773e-01 8.247438418002e-01 8.199495161276e-01 8.127282149308e-01 8.058198250824e-01 8.023665900998e-01 8.053502719623e-01 8.169834653137e-01 8.383276299716e-01 8.692035693200e-01 9.084368794739e-01 9.542194874962e-01 1.004430267341e+00 1.056861087904e+00 1.109349616417e+00 1.159870372023e+00 1.206639534918e+00 1.248164070253e+00 1.283302026198e+00 1.311240192983e+00 1.331466903709e+00 1.343696394419e+00 1.347784722947e+00
 1.340117067457e+00 1.335849821925e+00 1.323135500726e+00 1.302248564331e+00 1.273673931659e+00 1.238141740944e+00 1.196654538063e+00 1.150479167042e+00 1.101126467805e+00 1.050268052556e+00 9.996841042144e-01 9.511938842828e-01 9.066188924086e-01 8.677470443069e-01 8.361882266946e-01 8.131136283868e-01 7.988885570724e-01 7.927674928028e-01 7.928638874626e-01 7.964655192214e-01 8.006032413324e-01 8.026526094916e-01 8.007363546342e-01 7.939393506942e-01 7.822677050829e-01 7.664737645910e-01 7.478172145303e-01 7.278254566088e-01 7.081167651471e-01 6.903276013883e-01 6.760596667875e-01 6.668875302426e-01 6.642623847859e-01 6.693485687484e-01 6.827498260185e-01 7.042943412000e-01 7.329653131022e-01 7.670305940810e-01 8.043413453118e-01 8.426600531889e-01 8.799409795952e-01 9.144781204282e-01 9.450013159986e-01 9.706828296392e-01 9.911638805531e-01 1.006580903112e+00 1.017579054329e+00 1.025264641412e+00 1.031035093649e+00 1.036278801483e+00 1.041974306988e+00 1.048341331349e+00 1.054693725665e+00 1.059558477400e+00 1.061062397069e+00 1.057447691480e+00 1.047532923781e+00 1.031047007059e+00 1.008733690362e+00 9.822651151120e-01 9.539911412350e-01 9.266147338771e-01 9.027983472869e-01 8.847962544115e-01 8.741034738307e-01 8.711652249281e-01 8.752360363821e-01 8.844336676052e-01 8.960752843575e-01 9.071850047631e-01 9.150899732202e-01 9.179426196617e-01 9.150899732202e-01 9.071850047631e-01 8.960752843575e-01 8.844336676052e-01 8.752360363821e-01 8.711652249281e-01 8.741034738307e-01 8.847962544115e-01 9.027983472869e-01 9.266147338771e-01 9.539911412350e-01 9.822651151120e-01 1.008733690362e+00 1.031047007059e+00 1.047532923781e+00 1.057447691480e+00 1.061062397069e+00 1.059558477400e+00 1.054693725665e+00 1.048341331349e+00 1.041974306988e+00 1.036278801483e+00 1.031035093649e+00 1.025264641412e+00 1.017579054329e+00 1.006580903112e+00 9.911638805531e-01 9.706828296392e-01 9.450013159986e-01 9.144781204282e-01 8.799409795952e-01 8.426600531889e-01 8.043413453118e-01 7.670305940810e-01 7.329653131022e-01 7.042943412000e-01 6.827498260185e-01 6.693485687484e-01 6.642623847859e-01 6.668875302426e-01 6.760596667875e-01 6.903276013883e-01 7.081167651471e-01 7.278254566088e-01 7.478172145303e-01 7.664737645910e-01 7.822677050829e-01 7.939393506942e-01 8.007363546342e-01 8.026526094916e-01 8.006032413324e-01 7.964655192214e-01 7.928638874626e-01 7.927674928028e-01 7.988885570724e-01 8.131136283868e-01 8.361882266946e-01 8.677470443069e-01 9.066188924086e-01 9.511938842828e-01 9.996841042144e-01 1.050268052556e+00 1.101126467805e+00 1.150479167042e+00 1.196654538063e+00 1.238141740944e+00 1.273673931659e+00 1.302248564331e+00 1.323135500726e+00 1.335849821925e+00 1.340117067457e+00
 1.332187266193e+00 1.327896450793e+00 1.315162039277e+00 1.294388777096e+00 1.266260725262e+00 1.231712030175e+00 1.191909166665e+00 1.148202153069e+00 1.102052683667e+00 1.054927712715e+00 1.008245717679e+00 9.633367831378e-01 9.214763970744e-01 8.839463504938e-01 8.520070405832e-01 8.267290203058e-01 8.086736164415e-01 7.975432337357e-01 7.920229500846e-01 7.899534850355e-01 7.887948890576e-01 7.862116017943e-01 7.804980761168e-01 7.708378243699e-01 7.572827938941e-01 7.405957516084e-01 7.220011180308e-01 7.029515492803e-01 6.849460909454e-01 6.694488421653e-01 6.578414592660e-01 6.514293299142e-01 6.513580446319e-01 6.584837026912e-01 6.731821397320e-01 6.951940282487e-01 7.235965656021e-01 7.569293016498e-01 7.934270796042e-01 8.312600173673e-01 8.687155667298e-01 9.042927214482e-01 9.367405472225e-01 9.650817921017e-01 9.886827485070e-01 1.007342843244e+00 1.021393415734e+00 1.031696892903e+00 1.039516106020e+00 1.046230945558e+00 1.052933377896e+00 1.060067221548e+00 1.067252898325e+00 1.073360161688e+00 1.076835443166e+00 1.076151977142e+00 1.070204793018e+00 1.058616010145e+00 1.041827202542e+00 1.021050995709e+00 9.980837678138e-01 9.750577623105e-01 9.541606063336e-01 9.373513033005e-01 9.260633336434e-01 9.209523715009e-01 9.217071738354e-01 9.270426779037e-01 9.348963807385e-01 9.428623363710e-01 9.487008400042e-01 9.508351865713e-01 9.487008400042e-01 9.428623363710e-01 9.348963807385e-01 9.270426779037e-01 9.217071738354e-01 9.209523715009e-01 9.260633336434e-01 9.373513033005e-01 9.541606063336e-01 9.750577623105e-01 9.980837678138e-01 1.021050995709e+00 1.041827202542e+00 1.058616010145e+00 1.070204793018e+00 1.076151977142e+00 1.076835443166e+00 1.073360161688e+00 1.067252898325e+00 1.060067221548e+00 1.052933377896e+00 1.046230945558e+00 1.039516106020e+00 1.031696892903e+00 1.021393415734e+00 1.007342843244e+00 9.886827485070e-01 9.650817921017e-01 9.367405472225e-01 9.042927214482e-01 8.687155667298e-01 8.312600173673e-01 7.934270796042e-01 7.569293016498e-01 7.235965656021e-01 6.951940282487e-01 6.731821397320e-01 6.584837026912e-01 6.513580446319e-01 6.514293299142e-01 6.578414592660e-01 6.694488421653e-01 6.849460909454e-01 7.029515492803e-01 7.220011180308e-01 7.405957516084e-01 7.572827938941e-01 7.708378243699e-01 7.804980761168e-01 7.862116017943e-01 7.887948890576e-01 7.899534850355e-01 7.920229500846e-01 7.975432337357e-01 8.086736164415e-01 8.267290203058e-01 8.520070405832e-01 8.839463504938e-01 9.214763970744e-01 9.633367831378e-01 1.008245717679e+00 1.054927712715e+00 1.102052683667e+00 1.148202153069e+00 1.191909166665e+00 1.231712030175e+00 1.266260725262e+00 1.294388777096e+00 1.315162039277e+00 1.327896450793e+00 1.332187266193e+00
 1.317772009740e+00 1.313584606086e+00 1.301211089461e+00 1.281199983888e+00 1.254430681067e+00 1.222040904937e+00 1.185354125811e+00 1.145773009477e+00 1.104668449828e+00 1.063245125513e+00 1.022490220968e+00 9.831551394136e-01 9.458740630818e-01 9.113055022383e-01 8.802359198511e-01 8.535091338392e-01 8.317974745111e-01 8.152412111674e-01 8.032050980456e-01 7.942802904897e-01 7.865937264173e-01 7.783027054070e-01 7.680156657861e-01 7.550790070559e-01 7.395991177537e-01 7.223072721431e-01 7.043346208998e-01 6.869822323695e-01 6.715389995387e-01 6.592096773421e-01 6.510608400989e-01 6.480318561762e-01 6.508720284665e-01 6.600585124611e-01 6.756879661237e-01 6.974080234372e-01 7.244239444208e-01 7.556208785633e-01 7.897253874455e-01 8.254319126482e-01 8.614714138522e-01 8.966194434197e-01 9.296825796932e-01 9.595370480746e-01 9.852570926988e-01 1.006282430798e+00 1.022611983565e+00 1.034858053351e+00 1.044160772523e+00 1.051907542471e+00 1.059330345655e+00 1.067123643469e+00 1.075242983703e+00 1.082920750227e+00 1.088931408238e+00 1.091966373670e+00 1.090977205225e+00 1.085437801859e+00 1.075440034502e+00 1.061684041538e+00 1.045353525890e+00 1.027955359548e+00 1.011136850906e+00 9.964944874651e-01 9.853483503639e-01 9.785258069372e-01 9.761554183260e-01 9.775907194643e-01 9.814834377268e-01 9.860933658922e-01 9.896991590564e-01 9.910532288474e-01 9.896991590564e-01 9.860933658922e-01 9.814834377268e-01 9.775907194643e-01 9.761554183260e-01 9.785258069372e-01 9.853483503639e-01 9.964944874651e-01 1.011136850906e+00 1.027955359548e+00 1.045353525890e+00 1.061684041538e+00 1.075440034502e+00 1.085437801859e+00 1.090977205225e+00 1.091966373670e+00 1.088931408238e+00 1.082920750227e+00 1.075242983703e+00 1.067123643469e+00 1.059330345655e+00 1.051907542471e+00 1.044160772523e+00 1.034858053351e+00 1.022611983565e+00 1.006282430798e+00 9.852570926988e-01 9.595370480746e-01 9.296825796932e-01 8.966194434197e-01 8.614714138522e-01 8.254319126482e-01 7.897253874455e-01 7.556208785633e-01 7.244239444208e-01 6.974080234372e-01 6.756879661237e-01 6.600585124611e-01 6.508720284665e-01 6.480318561762e-01 6.510608400989e-01 6.592096773421e-01 6.715389995387e-01 6.869822323695e-01 7.043346208998e-01 7.223072721431e-01 7.395991177537e-01 7.550790070559e-01 7.680156657861e-01 7.783027054070e-01 7.865937264173e-01 7.942802904897e-01 8.032050980456e-01 8.152412111674e-01 8.317974745111e-01 8.535091338392e-01 8.802359198511e-01 9.113055022383e-01 9.458740630818e-01 9.831551394136e-01 1.022490220968e+00 1.063245125513e+00 1.104668449828e+00 1.145773009477e+00 1.185354125811e+00 1.222040904937e+00 1.254430681067e+00 1.281199983888e+00 1.301211089461e+00 1.313584606086e+00 1.317772009740e+00
 1.291520360846e+00 1.287500379896e+00 1.275688072030e+00 1.256787149134e+00 1.231891683408e+00 1.202359341857e+00 1.169681380767e+00 1.135313550174e+00 1.100531661189e+00 1.066267213538e+00 1.033052348861e+00 1.001038957884e+00 9.701805543449e-01 9.404641928769e-01 9.121215069962e-01 8.856625390598e-01 8.617400339287e-01 8.408242491281e-01 8.229152254034e-01 8.074127540733e-01 7.932470605136e-01 7.792468413796e-01 7.644857220327e-01 7.485674748965e-01 7.316890171196e-01 7.145233873494e-01 6.980294648333e-01 6.832351215497e-01 6.710761246955e-01 6.623454533858e-01 6.576657758250e-01 6.575294352174e-01 6.622828342143e-01 6.720894846435e-01 6.868800448611e-01 7.063303131603e-01 7.298858493261e-01 7.568616560455e-01 7.865339952218e-01 8.181732835447e-01 8.509970166786e-01 8.840861155777e-01 9.163203459200e-01 9.464239778550e-01 9.731687853286e-01 9.956269732139e-01 1.013450648307e+00 1.027001067087e+00 1.037287209735e+00 1.045693378197e+00 1.053585887839e+00 1.061906707627e+00 1.070949266695e+00 1.080311698144e+00 1.089107342289e+00 1.096248699896e+00 1.100746173252e+00 1.101922561552e+00 1.099514473621e+00 1.093686700848e+00 1.084982728063e+00 1.074243636493e+00 1.062527222679e+00 1.050999457309e+00 1.040808748044e+00 1.032905493417e+00 1.027841435726e+00 1.025612038071e+00 1.025634357647e+00 1.026888502973e+00 1.028235636796e+00 1.028795332663e+00 1.028235636796e+00 1.026888502973e+00 1.025634357647e+00 1.025612038071e+00 1.027841435726e+00 1.032905493417e+00 1.040808748044e+00 1.050999457309e+00 1.062527222679e+00 1.074243636493e+00 1.084982728063e+00 1.093686700848e+00 1.099514473621e+00 1.101922561552e+00 1.100746173252e+00 1.096248699896e+00 1.089107342289e+00 1.080311698144e+00 1.070949266695e+00 1.061906707627e+00 1.053585887839e+00 1.045693378197e+00 1.037287209735e+00 1.027001067087e+00 1.013450648307e+00 9.956269732139e-01 9.731687853286e-01 9.464239778550e-01 9.163203459200e-01 8.840861155777e-01 8.509970166786e-01 8.181732835447e-01 7.865339952218e-01 7.568616560455e-01 7.298858493261e-01 7.063303131603e-01 6.868800448611e-01 6.720894846435e-01 6.622828342143e-01 6.575294352174e-01 6.576657758250e-01 6.623454533858e-01 6.710761246955e-01 6.832351215497e-01 6.980294648333e-01 7.145233873494e-01 7.316890171196e-01 7.485674748965e-01 7.644857220327e-01 7.792468413796e-01 7.932470605136e-01 8.074127540733e-01 8.229152254034e-01 8.408242491281e-01 8.617400339287e-01 8.856625390598e-01 9.121215069962e-01 9.404641928769e-01 9.701805543449e-01 1.001038957884e+00 1.033052348861e+00 1.066267213538e+00 1.100531661189e+00 1.135313550174e+00 1.169681380767e+00 1.202359341857e+00 1.231891683408e+00 1.256787149134e+00 1.275688072030e+00 1.287500379896e+00 1.291520360846e+00
 1.251736503247e+00 1.247871279032e+00 1.236591070292e+00 1.218768909448e+00 1.195737660381e+00 1.169106485932e+00 1.140560236717e+00 1.111642227906e+00 1.083559841687e+00 1.057005130184e+00 1.032078311182e+00 1.008366417805e+00 9.851599837937e-01 9.617789042727e-01 9.378736474087e-01 9.135556526824e-01 8.893474949913e-01 8.659128565930e-01 8.437587780261e-01 8.230218790448e-01 8.034516012908e-01 7.846182228230e-01 7.661654471497e-01 7.480396980680e-01 7.305679447379e-01 7.143598190551e-01 7.001374803326e-01 6.885531039541e-01 6.800667858159e-01 6.749371866905e-01 6.732593110237e-01 6.750621120785e-01 6.803445796308e-01 6.890749483897e-01 7.011694598582e-01 7.164657162256e-01 7.347511064431e-01 7.558191594027e-01 7.795082835414e-01 8.056583953645e-01 8.339667810190e-01 8.638100893306e-01 8.941349151700e-01 9.235087185197e-01 9.503974700304e-01 9.735090343144e-01 9.921513355167e-01 1.006427003079e+00 1.017195253240e+00 1.025814510379e+00 1.033758102358e+00 1.042194710045e+00 1.051738547661e+00 1.062357033171e+00 1.073513532792e+00 1.084370075550e+00 1.094024974284e+00 1.101680196639e+00 1.106745741072e+00 1.108868800703e+00 1.107958546454e+00 1.104176351660e+00 1.097970876144e+00 1.090040778638e+00 1.081312982167e+00 1.072818821439e+00 1.065490259411e+00 1.059942240668e+00 1.056342293805e+00 1.054400929853e+00 1.053578645017e+00 1.053370470838e+00 1.053578645017e+00 1.054400929853e+00 1.056342293805e+00 1.059942240668e+00 1.065490259411e+00 1.072818821439e+00 1.081312982167e+00 1.090040778638e+00 1.097970876144e+00 1.104176351660e+00 1.107958546454e+00 1.108868800703e+00 1.106745741072e+00 1.101680196639e+00 1.094024974284e+00 1.084370075550e+00 1.073513532792e+00 1.062357033171e+00 1.051738547661e+00 1.042194710045e+00 1.033758102358e+00 1.025814510379e+00 1.017195253240e+00 1.006427003079e+00 9.921513355167e-01 9.735090343144e-01 9.503974700304e-01 9.235087185197e-01 8.941349151700e-01 8.638100893306e-01 8.339667810190e-01 8.056583953645e-01 7.795082835414e-01 7.558191594027e-01 7.347511064431e-01 7.164657162256e-01 7.011694598582e-01 6.890749483897e-01 6.803445796308e-01 6.750621120785e-01 6.732593110237e-01 6.749371866905e-01 6.800667858159e-01 6.885531039541e-01 7.001374803326e-01 7.143598190551e-01 7.305679447379e-01 7.480396980680e-01 7.661654471497e-01 7.846182228230e-01 8.034516012908e-01 8.230218790448e-01 8.437587780261e-01 8.659128565930e-01 8.893474949913e-01 9.135556526824e-01 9.378736474087e-01 9.617789042727e-01 9.851599837937e-01 1.008366417805e+00 1.032078311182e+00 1.057005130184e+00 1.083559841687e+00 1.111642227906e+00 1.140560236717e+00 1.169106485932e+00 1.195737660381e+00 1.218768909448e+00 1.236591070292e+00 1.247871279032e+00 1.251736503247e+00
 1.200896588060e+00 1.197111561065e+00 1.186130013441e+00 1.169008986088e+00 1.147331077888e+00 1.122975804999e+00 1.097857479879e+00 1.073653066436e+00 1.051557283765e+00 1.032090747514e+00 1.015004449564e+00 9.993948321470e-01 9.839650413072e-01 9.674314851810e-01 9.488874341451e-01 9.280259504307e-01 9.051676879131e-01 8.810436528405e-01 8.565099787616e-01 8.322952343508e-01 8.088690456460e-01 7.865025884347e-01 7.654218153795e-01 7.459524719490e-01 7.285818351757e-01 7.138644393548e-01 7.022786666773e-01 6.940781603106e-01 6.892173470861e-01 6.874032800892e-01 6.882102801305e-01 6.912434119472e-01 6.962199710543e-01 7.030049568668e-01 7.115878575719e-01 7.220371454384e-01 7.345161239251e-01 7.492916879058e-01 7.667270996567e-01 7.871775575246e-01 8.107591123085e-01 8.370993136281e-01 8.651783622192e-01 8.933996788437e-01 9.199322480362e-01 9.431404770688e-01 9.620180244091e-01 9.764190321244e-01 9.870508940366e-01 9.952304063040e-01 1.002498309642e+00 1.010217384658e+00 1.019297463307e+00 1.030073518404e+00 1.042369762447e+00 1.055636787947e+00 1.069109051075e+00 1.081927841659e+00 1.093232030550e+00 1.102215596323e+00 1.108199475500e+00 1.110707789589e+00 1.109589556579e+00 1.105082907540e+00 1.097869530900e+00 1.089015509706e+00 1.079767376077e+00 1.071297173301e+00 1.064448262439e+00 1.059614155125e+00 1.056816294628e+00 1.055908667003e+00 1.056816294628e+00 1.059614155125e+00 1.064448262439e+00 1.071297173301e+00 1.079767376077e+00 1.089015509706e+00 1.097869530900e+00 1.105082907540e+00 1.109589556579e+00 1.110707789589e+00 1.108199475500e+00 1.102215596323e+00 1.093232030550e+00 1.081927841659e+00 1.069109051075e+00 1.055636787947e+00 1.042369762447e+00 1.030073518404e+00 1.019297463307e+00 1.010217384658e+00 1.002498309642e+00 9.952304063040e-01 9.870508940366e-01 9.764190321244e-01 9.620180244091e-01 9.431404770688e-01 9.199322480362e-01 8.933996788437e-01 8.651783622192e-01 8.370993136281e-01 8.107591123085e-01 7.871775575246e-01 7.667270996567e-01 7.492916879058e-01 7.345161239251e-01 7.220371454384e-01 7.115878575719e-01 7.030049568668e-01 6.962199710543e-01 6.912434119472e-01 6.882102801305e-01 6.874032800892e-01 6.892173470861e-01 6.940781603106e-01 7.022786666773e-01 7.138644393548e-01 7.285818351757e-01 7.459524719490e-01 7.654218153795e-01 7.865025884347e-01 8.088690456460e-01 8.322952343508e-01 8.565099787616e-01 8.810436528405e-01 9.051676879131e-01 9.280259504307e-01 9.488874341451e-01 9.674314851810e-01 9.839650413072e-01 9.993948321470e-01 1.015004449564e+00 1.032090747514e+00 1.051557283765e+00 1.073653066436e+00 1.097857479879e+00 1.122975804999e+00 1.147331077888e+00 1.169008986088e+00 1.186130013441e+00 1.197111561065e+00 1.200896588060e+00
 1.144071909566e+00 1.140259394895e+00 1.129249435253e+00 1.112265035076e+00 1.091117226611e+00 1.067947615366e+00 1.044910265913e+00 1.023847059453e+00 1.006020027461e+00 9.918718176094e-01 9.809316478128e-01 9.719445737698e-01 9.631604409077e-01 9.528033565244e-01 9.394932706731e-01 9.225310012153e-01 9.019870369509e-01 8.785577295879e-01 8.532851577831e-01 8.273024638143e-01 8.016207673025e-01 7.770875758873e-01 7.544288838797e-01 7.343236050207e-01 7.174232305925e-01 7.042606848533e-01 6.951254523739e-01 6.899432593966e-01 6.882492999204e-01 6.892884472507e-01 6.922053641264e-01 6.962516646217e-01 7.009156438846e-01 7.059950973045e-01 7.115596674711e-01 7.179087481239e-01 7.255418719407e-01 7.351426416440e-01 7.475141502160e-01 7.634289048239e-01 7.833136289946e-01 8.069480370120e-01 8.332756768756e-01 8.605169532544e-01 8.865621578128e-01 9.094873701571e-01 9.280351543918e-01 9.418676147635e-01 9.515772809165e-01 9.584423717153e-01 9.640477312237e-01 9.699167253884e-01 9.772153629735e-01 9.866179068710e-01 9.983059389747e-01 1.012039183224e+00 1.027235302154e+00 1.043046657189e+00 1.058428455305e+00 1.072223754096e+00 1.083266820312e+00 1.090537713484e+00 1.093355161526e+00 1.091537042638e+00 1.085521840960e+00 1.076360635967e+00 1.065528062946e+00 1.054633906837e+00 1.045078078280e+00 1.037825542878e+00 1.033369751342e+00 1.031874029406e+00 1.033369751342e+00 1.037825542878e+00 1.045078078280e+00 1.054633906837e+00 1.065528062946e+00 1.076360635967e+00 1.085521840960e+00 1.091537042638e+00 1.093355161526e+00 1.090537713484e+00 1.083266820312e+00 1.072223754096e+00 1.058428455305e+00 1.043046657189e+00 1.027235302154e+00 1.012039183224e+00 9.983059389747e-01 9.866179068710e-01 9.772153629735e-01 9.699167253884e-01 9.640477312237e-01 9.584423717153e-01 9.515772809165e-01 9.418676147635e-01 9.280351543918e-01 9.094873701571e-01 8.865621578128e-01 8.605169532544e-01 8.332756768756e-01 8.069480370120e-01 7.833136289946e-01 7.634289048239e-01 7.475141502160e-01 7.351426416440e-01 7.255418719407e-01 7.179087481239e-01 7.115596674711e-01 7.059950973045e-01 7.009156438846e-01 6.962516646217e-01 6.922053641264e-01 6.892884472507e-01 6.882492999204e-01 6.899432593966e-01 6.951254523739e-01 7.042606848533e-01 7.174232305925e-01 7.343236050207e-01 7.544288838797e-01 7.770875758873e-01 8.016207673025e-01 8.273024638143e-01 8.532851577831e-01 8.785577295879e-01 9.019870369509e-01 9.225310012153e-01 9.394932706731e-01 9.528033565244e-01 9.631604409077e-01 9.719445737698e-01 9.809316478128e-01 9.918718176094e-01 1.006020027461e+00 1.023847059453e+00 1.044910265913e+00 1.067947615366e+00 1.091117226611e+00 1.112265035076e+00 1.129249435253e+00 1.140259394895e+00 1.144071909566e+00
 1.086551140228e+00 1.082626689117e+00 1.071322024752e+00 1.053967130794e+00 1.032543735004e+00 1.009387683489e+00 9.868484243997e-01 9.669482820788e-01 9.510668010244e-01 9.396812403560e-01 9.322658054706e-01 9.273990332220e-01 9.230758834772e-01 9.171961736972e-01 9.080357423155e-01 8.945700111083e-01 8.766130353712e-01 8.547289301712e-01 8.299923356009e-01 8.037303092811e-01 7.772786952588e-01 7.518676061594e-01 7.285793067506e-01 7.083573926586e-01 6.919959824068e-01 6.800471931092e-01 6.727083567855e-01 6.697275350755e-01 6.703894164849e-01 6.736525054747e-01 6.783692983033e-01 6.835341771201e-01 6.884474567076e-01 6.928254030528e-01 6.967736543590e-01 7.007539304212e-01 7.055226206400e-01 7.120855893216e-01 7.215802609072e-01 7.350669697152e-01 7.531434344843e-01 7.756002122031e-01 8.012446761956e-01 8.280713041241e-01 8.537175860639e-01 8.760510339169e-01 8.936684787175e-01 9.061465859420e-01 9.140395846837e-01 9.186335658190e-01 9.215692296837e-01 9.244992595867e-01 9.287887609687e-01 9.353834983578e-01 9.447717572900e-01 9.569914239442e-01 9.716594906552e-01 9.879984659115e-01 1.004885907263e+00 1.020944493615e+00 1.034677812540e+00 1.044671179978e+00 1.049847597223e+00 1.049681780614e+00 1.044392895384e+00 1.034971951378e+00 1.023008945352e+00 1.010391966241e+00 9.989080178459e-01 9.899224855311e-01 9.842768563654e-01 9.823570289881e-01 9.842768563654e-01 9.899224855311e-01 9.989080178459e-01 1.010391966241e+00 1.023008945352e+00 1.034971951378e+00 1.044392895384e+00 1.049681780614e+00 1.049847597223e+00 1.044671179978e+00 1.034677812540e+00 1.020944493615e+00 1.004885907263e+00 9.879984659115e-01 9.716594906552e-01 9.569914239442e-01 9.447717572900e-01 9.353834983578e-01 9.287887609687e-01 9.244992595867e-01 9.215692296837e-01 9.186335658190e-01 9.140395846837e-01 9.061465859420e-01 8.936684787175e-01 8.760510339169e-01 8.537175860639e-01 8.280713041241e-01 8.012446761956e-01 7.756002122031e-01 7.531434344843e-01 7.350669697152e-01 7.215802609072e-01 7.120855893216e-01 7.055226206400e-01 7.007539304212e-01 6.967736543590e-01 6.928254030528e-01 6.884474567076e-01 6.835341771201e-01 6.783692983033e-01 6.736525054747e-01 6.703894164849e-01 6.697275350755e-01 6.727083567855e-01 6.800471931092e-01 6.919959824068e-01 7.083573926586e-01 7.285793067506e-01 7.518676061594e-01 7.772786952588e-01 8.037303092811e-01 8.299923356009e-01 8.547289301712e-01 8.766130353712e-01 8.945700111083e-01 9.080357423155e-01 9.171961736972e-01 9.230758834772e-01 9.273990332220e-01 9.322658054706e-01 9.396812403560e-01 9.510668010244e-01 9.669482820788e-01 9.868484243997e-01 1.009387683489e+00 1.032543735004e+00 1.053967130794e+00 1.071322024752e+00 1.082626689117e+00 1.086551140228e+00
 1.032392655459e+00 1.028336956289e+00 1.016652252662e+00 9.986986603677e-01 9.765167019399e-01 9.525233820353e-01 9.291698389159e-01 9.086064854285e-01 8.923446098497e-01 8.809915736733e-01 8.741286687632e-01 8.703802843588e-01 8.677270261852e-01 8.639677756760e-01 8.572079326313e-01 8.462020421519e-01 8.305343474145e-01 8.105664564808e-01 7.872606509968e-01 7.619315289904e-01 7.360130674854e-01 7.108930080622e-01 6.878263209714e-01 6.678942814534e-01 6.519774043666e-01 6.406727332984e-01 6.341954201305e-01 6.322938744775e-01 6.342279594354e-01 6.388892919197e-01 6.450156902788e-01 6.514512699450e-01 6.573453000690e-01 6.622933772898e-01 6.663587465261e-01 6.700471531126e-01 6.742654207930e-01 6.802321721985e-01 6.893179784958e-01 7.027379646277e-01 7.211196835922e-01 7.441198388829e-01 7.703000985365e-01 7.973738451537e-01 8.227557462702e-01 8.441933263081e-01 8.602555429104e-01 8.705724298158e-01 8.757780206383e-01 8.772558212216e-01 8.767503973110e-01 8.760236151308e-01 8.765774170145e-01 8.795226630161e-01 8.855353158968e-01 8.948352611648e-01 9.071914524949e-01 9.219157500836e-01 9.379002383560e-01 9.536982617404e-01 9.676806275702e-01 9.782466260658e-01 9.841017428197e-01 9.845103854909e-01 9.795165892967e-01 9.700092865497e-01 9.575718464452e-01 9.441838413999e-01 9.318021563996e-01 9.219861215263e-01 9.157603200945e-01 9.136332877153e-01 9.157603200945e-01 9.219861215263e-01 9.318021563996e-01 9.441838413999e-01 9.575718464452e-01 9.700092865497e-01 9.795165892967e-01 9.845103854909e-01 9.841017428197e-01 9.782466260658e-01 9.676806275702e-01 9.536982617404e-01 9.379002383560e-01 9.219157500836e-01 9.071914524949e-01 8.948352611648e-01 8.855353158968e-01 8.795226630161e-01 8.765774170145e-01 8.760236151308e-01 8.767503973110e-01 8.772558212216e-01 8.757780206383e-01 8.705724298158e-01 8.602555429104e-01 8.441933263081e-01 8.227557462702e-01 7.973738451537e-01 7.703000985365e-01 7.441198388829e-01 7.211196835922e-01 7.027379646277e-01 6.893179784958e-01 6.802321721985e-01 6.742654207930e-01 6.700471531126e-01 6.663587465261e-01 6.622933772898e-01 6.573453000690e-01 6.514512699450e-01 6.450156902788e-01 6.388892919197e-01 6.342279594354e-01 6.322938744775e-01 6.341954201305e-01 6.406727332984e-01 6.519774043666e-01 6.678942814534e-01 6.878263209714e-01 7.108930080622e-01 7.360130674854e-01 7.619315289904e-01 7.872606509968e-01 8.105664564808e-01 8.305343474145e-01 8.462020421519e-01 8.572079326313e-01 8.639677756760e-01 8.677270261852e-01 8.703802843588e-01 8.741286687632e-01 8.809915736733e-01 8.923446098497e-01 9.086064854285e-01 9.291698389159e-01 9.525233820353e-01 9.765167019399e-01 9.986986603677e-01 1.016652252662e+00 1.028336956289e+00 1.032392655459e+00
 9.847390656099e-01 9.806006478953e-01 9.686488352021e-01 9.501958791619e-01 9.272160816901e-01 9.020692722271e-01 8.771834943443e-01 8.547304604337e-01 8.363112007272e-01 8.226979992061e-01 8.136916475428e-01 8.081591664847e-01 8.043070783814e-01 8.000858361398e-01 7.936386163582e-01 7.836473270831e-01 7.695164733106e-01 7.513770325820e-01 7.299563726549e-01 7.063867151935e-01 6.819863849656e-01 6.580971109158e-01 6.359604266982e-01 6.166529492536e-01 6.010553594674e-01 5.897998963006e-01 5.831983296403e-01 5.811598456122e-01 5.831520800872e-01 5.882326104113e-01 5.952302571348e-01 6.029649234409e-01 6.104775742093e-01 6.172005836997e-01 6.230521436279e-01 6.284541326179e-01 6.343292659766e-01 6.419946547033e-01 6.529462685267e-01 6.684473123229e-01 6.890300716265e-01 7.140984355689e-01 7.418773257101e-01 7.697676039046e-01 7.949897343935e-01 8.152470238335e-01 8.291951117751e-01 8.366423536767e-01 8.384378267934e-01 8.361780172575e-01 8.317836608681e-01 8.271390683433e-01 8.238214289263e-01 8.229888015424e-01 8.253403025192e-01 8.311245537890e-01 8.401466728064e-01 8.517700009630e-01 8.649571897174e-01 8.783437252382e-01 8.903813701853e-01 8.995250274846e-01 9.044835143115e-01 9.044789769817e-01 8.994543989523e-01 8.901651305506e-01 8.780652855065e-01 8.650227390488e-01 8.529258011198e-01 8.433085616243e-01 8.371928381441e-01 8.351026018633e-01 8.371928381441e-01 8.433085616243e-01 8.529258011198e-01 8.650227390488e-01 8.780652855065e-01 8.901651305506e-01 8.994543989523e-01 9.044789769817e-01 9.044835143115e-01 8.995250274846e-01 8.903813701853e-01 8.783437252382e-01 8.649571897174e-01 8.517700009630e-01 8.401466728064e-01 8.311245537890e-01 8.253403025192e-01 8.229888015424e-01 8.238214289263e-01 8.271390683433e-01 8.317836608681e-01 8.361780172575e-01 8.384378267934e-01 8.366423536767e-01 8.291951117751e-01 8.152470238335e-01 7.949897343935e-01 7.697676039046e-01 7.418773257101e-01 7.140984355689e-01 6.890300716265e-01 6.684473123229e-01 6.529462685267e-01 6.419946547033e-01 6.343292659766e-01 6.284541326179e-01 6.230521436279e-01 6.172005836997e-01 6.104775742093e-01 6.029649234409e-01 5.952302571348e-01 5.882326104113e-01 5.831520800872e-01 5.811598456122e-01 5.831983296403e-01 5.897998963006e-01 6.010553594674e-01 6.166529492536e-01 6.359604266982e-01 6.580971109158e-01 6.819863849656e-01 7.063867151935e-01 7.299563726549e-01 7.513770325820e-01 7.695164733106e-01 7.836473270831e-01 7.936386163582e-01 8.000858361398e-01 8.043070783814e-01 8.081591664847e-01 8.136916475428e-01 8.226979992061e-01 8.363112007272e-01 8.547304604337e-01 8.771834943443e-01 9.020692722271e-01 9.272160816901e-01 9.501958791619e-01 9.686488352021e-01 9.806006478953e-01 9.847390656099e-01
 9.469368367032e-01 9.427983710483e-01 9.308056356858e-01 9.121532814436e-01 8.886536423771e-01 8.624929954194e-01 8.359495005543e-01 8.111080109771e-01 7.895725423884e-01 7.722439241303e-01 7.591690137485e-01 7.495801067245e-01 7.420921169604e-01 7.350282399907e-01 7.267884320429e-01 7.161458111029e-01 7.024144903553e-01 6.854997399757e-01 6.658285626308e-01 6.442310393632e-01 6.217624674472e-01 5.995717059992e-01 5.787501901147e-01 5.602526571115e-01 5.448704217263e-01 5.332155843577e-01 5.257042277130e-01 5.225011534401e-01 5.234397366788e-01 5.279731815657e-01 5.352287957045e-01 5.441629284503e-01 5.537732774493e-01 5.633115597708e-01 5.724585098595e-01 5.814273883711e-01 5.910101308048e-01 6.024888089851e-01 6.173529497506e-01 6.368006828849e-01 6.611616381166e-01 6.895123997065e-01 7.197057052433e-01 7.488445275891e-01 7.740042081351e-01 7.929052031080e-01 8.043713217317e-01 8.084804787963e-01 8.064026780547e-01 8.000426110503e-01 7.915753472296e-01 7.830428066173e-01 7.760594272688e-01 7.717306962711e-01 7.706234413915e-01 7.728444695173e-01 7.780890971732e-01 7.856983663940e-01 7.947206171766e-01 8.039904280545e-01 8.122344846486e-01 8.182005158061e-01 8.208390867743e-01 8.195082925772e-01 8.141468146299e-01 8.053615851821e-01 7.943616774798e-01 7.827141820724e-01 7.720118494419e-01 7.635508894680e-01 7.581899483585e-01 7.563603122911e-01 7.581899483585e-01 7.635508894680e-01 7.720118494419e-01 7.827141820724e-01 7.943616774798e-01 8.053615851821e-01 8.141468146299e-01 8.195082925772e-01 8.208390867743e-01 8.182005158061e-01 8.122344846486e-01 8.039904280545e-01 7.947206171766e-01 7.856983663940e-01 7.780890971732e-01 7.728444695173e-01 7.706234413915e-01 7.717306962711e-01 7.760594272688e-01 7.830428066173e-01 7.915753472296e-01 8.000426110503e-01 8.064026780547e-01 8.084804787963e-01 8.043713217317e-01 7.929052031080e-01 7.740042081351e-01 7.488445275891e-01 7.197057052433e-01 6.895123997065e-01 6.611616381166e-01 6.368006828849e-01 6.173529497506e-01 6.024888089851e-01 5.910101308048e-01 5.814273883711e-01 5.724585098595e-01 5.633115597708e-01 5.537732774493e-01 5.441629284503e-01 5.352287957045e-01 5.279731815657e-01 5.234397366788e-01 5.225011534401e-01 5.257042277130e-01 5.332155843577e-01 5.448704217263e-01 5.602526571115e-01 5.787501901147e-01 5.995717059992e-01 6.217624674472e-01 6.442310393632e-01 6.658285626308e-01 6.854997399757e-01 7.024144903553e-01 7.161458111029e-01 7.267884320429e-01 7.350282399907e-01 7.420921169604e-01 7.495801067245e-01 7.591690137485e-01 7.722439241303e-01 7.895725423884e-01 8.111080109771e-01 8.359495005543e-01 8.624929954194e-01 8.886536423771e-01 9.121532814436e-01 9.308056356858e-01 9.427983710483e-01 9.469368367032e-01
 9.223938658484e-01 9.183333613797e-01 9.065173109960e-01 8.879857848924e-01 8.643272234405e-01 8.374891504708e-01 8.095300909957e-01 7.823737272259e-01 7.575498465698e-01 7.360110512218e-01 7.180109443957e-01 7.031454021704e-01 6.905048431935e-01 6.789060422776e-01 6.671578328972e-01 6.542597672769e-01 6.395443263312e-01 6.227336378972e-01 6.039574601437e-01 5.837054126344e-01 5.627300873672e-01 5.419367109068e-01 5.222263788533e-01 5.043908331120e-01 4.890694195727e-01 4.767833897461e-01 4.679766563942e-01 4.630405003901e-01 4.622228526124e-01 4.655107065639e-01 4.725195282413e-01 4.825275928695e-01 4.946091469069e-01 5.078701671293e-01 5.217055694618e-01 5.360102485614e-01 5.512886715504e-01 5.686134715076e-01 5.892875859887e-01 6.142836297139e-01 6.436452301827e-01 6.761030525282e-01 7.091985159391e-01 7.398358884881e-01 7.650250169498e-01 7.825704885717e-01 7.915024987980e-01 7.921951168469e-01 7.861704777656e-01 7.756778151962e-01 7.631865272212e-01 7.509154743016e-01 7.405114024413e-01 7.329581260661e-01 7.286007432593e-01 7.272827732405e-01 7.284836705782e-01 7.314537958695e-01 7.353163725526e-01 7.391656423359e-01 7.421366213067e-01 7.434509256672e-01 7.425017361739e-01 7.389508211489e-01 7.328311834444e-01 7.246111061396e-01 7.151686290350e-01 7.056169396582e-01 6.970752885761e-01 6.904364568196e-01 6.862749176363e-01 6.848607922310e-01 6.862749176363e-01 6.904364568196e-01 6.970752885761e-01 7.056169396582e-01 7.151686290350e-01 7.246111061396e-01 7.328311834444e-01 7.389508211489e-01 7.425017361739e-01 7.434509256672e-01 7.421366213067e-01 7.391656423359e-01 7.353163725526e-01 7.314537958695e-01 7.284836705782e-01 7.272827732405e-01 7.286007432593e-01 7.329581260661e-01 7.405114024413e-01 7.509154743016e-01 7.631865272212e-01 7.756778151962e-01 7.861704777656e-01 7.921951168469e-01 7.915024987980e-01 7.825704885717e-01 7.650250169498e-01 7.398358884881e-01 7.091985159391e-01 6.761030525282e-01 6.436452301827e-01 6.142836297139e-01 5.892875859887e-01 5.686134715076e-01 5.512886715504e-01 5.360102485614e-01 5.217055694618e-01 5.078701671293e-01 4.946091469069e-01 4.825275928695e-01 4.725195282413e-01 4.655107065639e-01 4.622228526124e-01 4.630405003901e-01 4.679766563942e-01 4.767833897461e-01 4.890694195727e-01 5.043908331120e-01 5.222263788533e-01 5.419367109068e-01 5.627300873672e-01 5.837054126344e-01 6.039574601437e-01 6.227336378972e-01 6.395443263312e-01 6.542597672769e-01 6.671578328972e-01 6.789060422776e-01 6.905048431935e-01 7.031454021704e-01 7.180109443957e-01 7.360110512218e-01 7.575498465698e-01 7.823737272259e-01 8.095300909957e-01 8.374891504708e-01 8.643272234405e-01 8.879857848924e-01 9.065173109960e-01 9.183333613797e-01 9.223938658484e-01
 9.121670601604e-01 9.082385534580e-01 8.967553964366e-01 8.785911153319e-01 8.550934169969e-01 8.279509681032e-01 7.989960241534e-01 7.699666563009e-01 7.423013556984e-01 7.169546989060e-01 6.943266213987e-01 6.742953874936e-01 6.563567874457e-01 6.397849331549e-01 6.237926205659e-01 6.076473278054e-01 5.907539752378e-01 5.727252568937e-01 5.534528588524e-01 5.331578635228e-01 5.123584686815e-01 4.917917555587e-01 4.722438495925e-01 4.544043069002e-01 4.387823518599e-01 4.257612387431e-01 4.157037326705e-01 4.090776627171e-01 4.064359499445e-01 4.082747206918e-01 4.148099622211e-01 4.258134324798e-01 4.406101762442e-01 4.582698028493e-01 4.779109117577e-01 4.990256439577e-01 5.216744056821e-01 5.464948757526e-01 5.743809446743e-01 6.059177612535e-01 6.408092192379e-01 6.775261909347e-01 7.134640047676e-01 7.454970325627e-01 7.706988080411e-01 7.870133477523e-01 7.936799355605e-01 7.913288662792e-01 7.817725465351e-01 7.675614239578e-01 7.514196742048e-01 7.357219117794e-01 7.221386217526e-01 7.115193230346e-01 7.039657621690e-01 6.990396257517e-01 6.959825058044e-01 6.939289775275e-01 6.920678003173e-01 6.897538957819e-01 6.865635830605e-01 6.822719647320e-01 6.768242849381e-01 6.703048623840e-01 6.629349368637e-01 6.550813276784e-01 6.472597141830e-01 6.400473188106e-01 6.339830117708e-01 6.294621004443e-01 6.266997681268e-01 6.257725576119e-01 6.266997681268e-01 6.294621004443e-01 6.339830117708e-01 6.400473188106e-01 6.472597141830e-01 6.550813276784e-01 6.629349368637e-01 6.703048623840e-01 6.768242849381e-01 6.822719647320e-01 6.865635830605e-01 6.897538957819e-01 6.920678003173e-01 6.939289775275e-01 6.959825058044e-01 6.990396257517e-01 7.039657621690e-01 7.115193230346e-01 7.221386217526e-01 7.357219117794e-01 7.514196742048e-01 7.675614239578e-01 7.817725465351e-01 7.913288662792e-01 7.936799355605e-01 7.870133477523e-01 7.706988080411e-01 7.454970325627e-01 7.134640047676e-01 6.775261909347e-01 6.408092192379e-01 6.059177612535e-01 5.743809446743e-01 5.464948757526e-01 5.216744056821e-01 4.990256439577e-01 4.779109117577e-01 4.582698028493e-01 4.406101762442e-01 4.258134324798e-01 4.148099622211e-01 4.082747206918e-01 4.064359499445e-01 4.090776627171e-01 4.157037326705e-01 4.257612387431e-01 4.387823518599e-01 4.544043069002e-01 4.722438495925e-01 4.917917555587e-01 5.123584686815e-01 5.331578635228e-01 5.534528588524e-01 5.727252568937e-01 5.907539752378e-01 6.076473278054e-01 6.237926205659e-01 6.397849331549e-01 6.563567874457e-01 6.742953874936e-01 6.943266213987e-01 7.169546989060e-01 7.423013556984e-01 7.699666563009e-01 7.989960241534e-01 8.279509681032e-01 8.550934169969e-01 8.785911153319e-01 8.967553964366e-01 9.082385534580e-01 9.121670601604e-01
 9.121971217595e-01 9.084489725206e-01 8.974458356630e-01 8.798942397266e-01 8.569170673846e-01 8.299494309589e-01 8.006065367231e-01 7.704685892226e-01 7.409049903555e-01 7.128919511931e-01 6.869524822680e-01 6.631776818951e-01 6.413295306056e-01 6.209679792235e-01 6.015380625240e-01 5.824511333429e-01 5.631298178661e-01 5.431141798752e-01 5.221533770276e-01 5.003345672311e-01 4.780916823238e-01 4.561451528179e-01 4.353267722138e-01 4.163764119688e-01 3.998040504567e-01 3.859018608845e-01 3.748909885022e-01 3.671279717811e-01 3.632127679886e-01 3.639334259130e-01 3.700221090009e-01 3.818320255942e-01 3.991292474863e-01 4.211259383689e-01 4.467607234860e-01 4.750986777653e-01 5.056288722884e-01 5.383573185240e-01 5.735803516889e-01 6.113985823497e-01 6.512014981366e-01 6.913558812558e-01 7.293216194422e-01 7.621285022207e-01 7.870424757488e-01 8.021938047278e-01 8.070020162840e-01 8.022672080906e-01 7.899799434352e-01 7.728795127008e-01 7.538484406808e-01 7.353581046401e-01 7.190800772121e-01 7.057466173353e-01 6.952519742603e-01 6.869286950132e-01 6.798280270734e-01 6.730000790189e-01 6.656942628466e-01 6.574900790290e-01 6.483441891790e-01 6.385350295221e-01 6.285483209186e-01 6.189254879383e-01 6.101396953440e-01 6.025261107274e-01 5.962759055721e-01 5.914373082469e-01 5.879444246898e-01 5.856520914350e-01 5.843781725823e-01 5.839718769568e-01 5.843781725823e-01 5.856520914350e-01 5.879444246898e-01 5.914373082469e-01 5.962759055721e-01 6.025261107274e-01 6.101396953440e-01 6.189254879383e-01 6.285483209186e-01 6.385350295221e-01 6.483441891790e-01 6.574900790290e-01 6.656942628466e-01 6.730000790189e-01 6.798280270734e-01 6.869286950132e-01 6.952519742603e-01 7.057466173353e-01 7.190800772121e-01 7.353581046401e-01 7.538484406808e-01 7.728795127008e-01 7.899799434352e-01 8.022672080906e-01 8.070020162840e-01 8.021938047278e-01 7.870424757488e-01 7.621285022207e-01 7.293216194422e-01 6.913558812558e-01 6.512014981366e-01 6.113985823497e-01 5.735803516889e-01 5.383573185240e-01 5.056288722884e-01 4.750986777653e-01 4.467607234860e-01 4.211259383689e-01 3.991292474863e-01 3.818320255942e-01 3.700221090009e-01 3.639334259130e-01 3.632127679886e-01 3.671279717811e-01 3.748909885022e-01 3.859018608845e-01 3.998040504567e-01 4.163764119688e-01 4.353267722138e-01 4.561451528179e-01 4.780916823238e-01 5.003345672311e-01 5.221533770276e-01 5.431141798752e-01 5.631298178661e-01 5.824511333429e-01 6.015380625240e-01 6.209679792235e-01 6.413295306056e-01 6.631776818951e-01 6.869524822680e-01 7.128919511931e-01 7.409049903555e-01 7.704685892226e-01 8.006065367231e-01 8.299494309589e-01 8.569170673846e-01 8.798942397266e-01 8.974458356630e-01 9.084489725206e-01 9.121971217595e-01
 9.135460945388e-01 9.100489775149e-01 8.997445204915e-01 8.831885208082e-01 8.612881447912e-01 8.352432733445e-01 8.064507017793e-01 7.763537514083e-01 7.462829326112e-01 7.172895564587e-01 6.900553661936e-01 6.648640457201e-01 6.416387339100e-01 6.200208493748e-01 5.994450780585e-01 5.792310253589e-01 5.586785387093e-01 5.372166734015e-01 5.145326493903e-01 4.907008843909e-01 4.662116408252e-01 4.418951696028e-01 4.187577525384e-01 3.977370043805e-01 3.795302845638e-01 3.645104730344e-01 3.528254500874e-01 3.446208341074e-01 3.402535598479e-01 3.404172718702e-01 3.460401790577e-01 3.579511578383e-01 3.764914832222e-01 4.012796356410e-01 4.313087335813e-01 4.653322569276e-01 5.022531368375e-01 5.413709487134e-01 5.822979415594e-01 6.246335114165e-01 6.675207159300e-01 7.093600164383e-01 7.478417680531e-01 7.802945035706e-01 8.042678297456e-01 8.181053564025e-01 8.213530107831e-01 8.148897116337e-01 8.007661766626e-01 7.817777064719e-01 7.608728502263e-01 7.405601187097e-01 7.224974841118e-01 7.073197195805e-01 6.947692103511e-01 6.840059184745e-01 6.739591902646e-01 6.636434102433e-01 6.523762004617e-01 6.399143782138e-01 6.264896274172e-01 6.127427468459e-01 5.995701955157e-01 5.878924730718e-01 5.784371976046e-01 5.715736017992e-01 5.672609150168e-01 5.650990870534e-01 5.644612779530e-01 5.646512809938e-01 5.650494516826e-01 5.652315914792e-01 5.650494516826e-01 5.646512809938e-01 5.644612779530e-01 5.650990870534e-01 5.672609150168e-01 5.715736017992e-01 5.784371976046e-01 5.878924730718e-01 5.995701955157e-01 6.127427468459e-01 6.264896274172e-01 6.399143782138e-01 6.523762004617e-01 6.636434102433e-01 6.739591902646e-01 6.840059184745e-01 6.947692103511e-01 7.073197195805e-01 7.224974841118e-01 7.405601187097e-01 7.608728502263e-01 7.817777064719e-01 8.007661766626e-01 8.148897116337e-01 8.213530107831e-01 8.181053564025e-01 8.042678297456e-01 7.802945035706e-01 7.478417680531e-01 7.093600164383e-01 6.675207159300e-01 6.246335114165e-01 5.822979415594e-01 5.413709487134e-01 5.022531368375e-01 4.653322569276e-01 4.313087335813e-01 4.012796356410e-01 3.764914832222e-01 3.579511578383e-01 3.460401790577e-01 3.404172718702e-01 3.402535598479e-01 3.446208341074e-01 3.528254500874e-01 3.645104730344e-01 3.795302845638e-01 3.977370043805e-01 4.187577525384e-01 4.418951696028e-01 4.662116408252e-01 4.907008843909e-01 5.145326493903e-01 5.372166734015e-01 5.586785387093e-01 5.792310253589e-01 5.994450780585e-01 6.200208493748e-01 6.416387339100e-01 6.648640457201e-01 6.900553661936e-01 7.172895564587e-01 7.462829326112e-01 7.763537514083e-01 8.064507017793e-01 8.352432733445e-01 8.612881447912e-01 8.831885208082e-01 8.997445204915e-01 9.100489775149e-01 9.135460945388e-01
 9.062495462496e-01 9.031011108820e-01 8.937983523852e-01 8.787692797450e-01 8.587280973348e-01 8.346403793613e-01 8.076748651553e-01 7.791224202499e-01 7.502781476484e-01 7.223040413241e-01 6.960828463180e-01 6.721084309426e-01 6.504097796348e-01 6.305600380119e-01 6.117764052896e-01 5.930810084909e-01 5.735204819407e-01 5.523770216396e-01 5.293241832349e-01 5.045132638621e-01 4.785476078542e-01 4.523907813732e-01 4.272029159534e-01 4.041353279986e-01 3.841584140336e-01 3.679027646473e-01 3.556275946492e-01 3.473284967825e-01 3.429813331261e-01 3.428358824999e-01 3.475852488745e-01 3.582270447699e-01 3.756620861911e-01 4.001765780600e-01 4.311854922899e-01 4.674302156530e-01 5.073904137493e-01 5.497143725076e-01 5.933430377966e-01 6.373843275397e-01 6.807854740596e-01 7.220521354616e-01 7.591853892118e-01 7.898959470392e-01 8.120632762170e-01 8.242361577854e-01 8.260334993847e-01 8.183218150732e-01 8.031028012520e-01 7.831322545139e-01 7.613567205772e-01 7.403101366672e-01 7.216435087962e-01 7.059287776043e-01 6.927959510421e-01 6.812716638271e-01 6.702004697837e-01 6.585893665751e-01 6.458344260152e-01 6.318311721529e-01 6.169908631427e-01 6.021540532815e-01 5.884338859034e-01 5.769659257904e-01 5.686460883811e-01 5.638922962312e-01 5.625274412679e-01 5.638197663751e-01 5.666610534883e-01 5.698247751960e-01 5.722208353498e-01 5.731060725922e-01 5.722208353498e-01 5.698247751960e-01 5.666610534883e-01 5.638197663751e-01 5.625274412679e-01 5.638922962312e-01 5.686460883811e-01 5.769659257904e-01 5.884338859034e-01 6.021540532815e-01 6.169908631427e-01 6.318311721529e-01 6.458344260152e-01 6.585893665751e-01 6.702004697837e-01 6.812716638271e-01 6.927959510421e-01 7.059287776043e-01 7.216435087962e-01 7.403101366672e-01 7.613567205772e-01 7.831322545139e-01 8.031028012520e-01 8.183218150732e-01 8.260334993847e-01 8.242361577854e-01 8.120632762170e-01 7.898959470392e-01 7.591853892118e-01 7.220521354616e-01 6.807854740596e-01 6.373843275397e-01 5.933430377966e-01 5.497143725076e-01 5.073904137493e-01 4.674302156530e-01 4.311854922899e-01 4.001765780600e-01 3.756620861911e-01 3.582270447699e-01 3.475852488745e-01 3.428358824999e-01 3.429813331261e-01 3.473284967825e-01 3.556275946492e-01 3.679027646473e-01 3.841584140336e-01 4.041353279986e-01 4.272029159534e-01 4.523907813732e-01 4.785476078542e-01 5.045132638621e-01 5.293241832349e-01 5.523770216396e-01 5.735204819407e-01 5.930810084909e-01 6.117764052896e-01 6.305600380119e-01 6.504097796348e-01 6.721084309426e-01 6.960828463180e-01 7.223040413241e-01 7.502781476484e-01 7.791224202499e-01 8.076748651553e-01 8.346403793613e-01 8.587280973348e-01 8.787692797450e-01 8.937983523852e-01 9.031011108820e-01 9.062495462496e-01
 8.841171516260e-01 8.813997360511e-01 8.733719862083e-01 8.603747274672e-01 8.429707461197e-01 8.219073065183e-01 7.981109215346e-01 7.726820266991e-01 7.468469168063e-01 7.218645884909e-01 6.988299803482e-01 6.784470546417e-01 6.608077836362e-01 6.453310923908e-01 6.308880911530e-01 6.161098631108e-01 5.997491970274e-01 5.809676722590e-01 5.594885545059e-01 5.355951072729e-01 5.100096211040e-01 4.837616544909e-01 4.580328782794e-01 4.340486824822e-01 4.129613649203e-01 3.956881203539e-01 3.827371335419e-01 3.741331704792e-01 3.695639806569e-01 3.687585002001e-01 3.719102593289e-01 3.798456337483e-01 3.937872157508e-01 4.147281941262e-01 4.428073975940e-01 4.771373488166e-01 5.160941428772e-01 5.578539037741e-01 6.007855509064e-01 6.435379835151e-01 6.848780127895e-01 7.234285137696e-01 7.575195956465e-01 7.852619358475e-01 8.048666080521e-01 8.150542882504e-01 8.154545602075e-01 8.068296670097e-01 7.910311257491e-01 7.707097936908e-01 7.487864516602e-01 7.278440189617e-01 7.095842612618e-01 6.945825828841e-01 6.823918338856e-01 6.719262307973e-01 6.619436878266e-01 6.514382414242e-01 6.398761089012e-01 6.272586127386e-01 6.140997996605e-01 6.012998902689e-01 5.900003550320e-01 5.813657205552e-01 5.763255269854e-01 5.753150696293e-01 5.780811833683e-01 5.836732918881e-01 5.906098078160e-01 5.971847433279e-01 6.018520671914e-01 6.035340291362e-01 6.018520671914e-01 5.971847433279e-01 5.906098078160e-01 5.836732918881e-01 5.780811833683e-01 5.753150696293e-01 5.763255269854e-01 5.813657205552e-01 5.900003550320e-01 6.012998902689e-01 6.140997996605e-01 6.272586127386e-01 6.398761089012e-01 6.514382414242e-01 6.619436878266e-01 6.719262307973e-01 6.823918338856e-01 6.945825828841e-01 7.095842612618e-01 7.278440189617e-01 7.487864516602e-01 7.707097936908e-01 7.910311257491e-01 8.068296670097e-01 8.154545602075e-01 8.150542882504e-01 8.048666080521e-01 7.852619358475e-01 7.575195956465e-01 7.234285137696e-01 6.848780127895e-01 6.435379835151e-01 6.007855509064e-01 5.578539037741e-01 5.160941428772e-01 4.771373488166e-01 4.428073975940e-01 4.147281941262e-01 3.937872157508e-01 3.798456337483e-01 3.719102593289e-01 3.687585002001e-01 3.695639806569e-01 3.741331704792e-01 3.827371335419e-01 3.956881203539e-01 4.129613649203e-01 4.340486824822e-01 4.580328782794e-01 4.837616544909e-01 5.100096211040e-01 5.355951072729e-01 5.594885545059e-01 5.809676722590e-01 5.997491970274e-01 6.161098631108e-01 6.308880911530e-01 6.453310923908e-01 6.608077836362e-01 6.784470546417e-01 6.988299803482e-01 7.218645884909e-01 7.468469168063e-01 7.726820266991e-01 7.981109215346e-01 8.219073065183e-01 8.429707461197e-01 8.603747274672e-01 8.733719862083e-01 8.813997360511e-01 8.841171516260e-01
 8.475885450110e-01 8.453039269102e-01 8.385855083186e-01 8.277730299258e-01 8.133658751106e-01 7.959597866711e-01 7.762559372136e-01 7.551307424128e-01 7.336911174847e-01 7.132305030828e-01 6.950122923799e-01 6.798963597211e-01 6.679859338298e-01 6.584864143367e-01 6.498933646183e-01 6.404560503914e-01 6.286850780426e-01 6.137041205708e-01 5.953598820110e-01 5.741032763670e-01 5.507613021950e-01 5.263333548522e-01 5.018860225898e-01 4.785341156580e-01 4.574404774420e-01 4.396951280811e-01 4.260584067815e-01 4.167270988097e-01 4.113094381925e-01 4.091815675023e-01 4.100498456192e-01 4.143845149412e-01 4.234203436716e-01 4.386322889202e-01 4.609102874335e-01 4.900119439433e-01 5.245622595929e-01 5.625643447644e-01 6.019948974208e-01 6.411241159117e-01 6.785502282577e-01 7.129845583226e-01 7.430522172853e-01 7.672327107753e-01 7.840198061760e-01 7.922483621069e-01 7.914803362562e-01 7.822651883306e-01 7.662178273566e-01 7.458177272555e-01 7.239635314239e-01 7.033398726945e-01 6.858160245418e-01 6.720812199595e-01 6.616869683583e-01 6.534557045397e-01 6.460402593217e-01 6.383905687672e-01 6.300041965380e-01 6.209459264310e-01 6.117557652058e-01 6.032844429238e-01 5.965589838590e-01 5.926150916367e-01 5.923031800832e-01 5.960404393794e-01 6.035478354625e-01 6.137537583552e-01 6.249178779232e-01 6.349462470125e-01 6.418928950654e-01 6.443720287419e-01 6.418928950654e-01 6.349462470125e-01 6.249178779232e-01 6.137537583552e-01 6.035478354625e-01 5.960404393794e-01 5.923031800832e-01 5.926150916367e-01 5.965589838590e-01 6.032844429238e-01 6.117557652058e-01 6.209459264310e-01 6.300041965380e-01 6.383905687672e-01 6.460402593217e-01 6.534557045397e-01 6.616869683583e-01 6.720812199595e-01 6.858160245418e-01 7.033398726945e-01 7.239635314239e-01 7.458177272555e-01 7.662178273566e-01 7.822651883306e-01 7.914803362562e-01 7.922483621069e-01 7.840198061760e-01 7.672327107753e-01 7.430522172853e-01 7.129845583226e-01 6.785502282577e-01 6.411241159117e-01 6.019948974208e-01 5.625643447644e-01 5.245622595929e-01 4.900119439433e-01 4.609102874335e-01 4.386322889202e-01 4.234203436716e-01 4.143845149412e-01 4.100498456192e-01 4.091815675023e-01 4.113094381925e-01 4.167270988097e-01 4.260584067815e-01 4.396951280811e-01 4.574404774420e-01 4.785341156580e-01 5.018860225898e-01 5.263333548522e-01 5.507613021950e-01 5.741032763670e-01 5.953598820110e-01 6.137041205708e-01 6.286850780426e-01 6.404560503914e-01 6.498933646183e-01 6.584864143367e-01 6.679859338298e-01 6.798963597211e-01 6.950122923799e-01 7.132305030828e-01 7.336911174847e-01 7.551307424128e-01 7.762559372136e-01 7.959597866711e-01 8.133658751106e-01 8.277730299258e-01 8.385855083186e-01 8.453039269102e-01 8.475885450110e-01
 8.033456911071e-01 8.013465366493e-01 7.955415562934e-01 7.864040475669e-01 7.745397936096e-01 7.605399947147e-01 7.449661521343e-01 7.284807457221e-01 7.120222573301e-01 6.968349138450e-01 6.842374895120e-01 6.751474003267e-01 6.696001889189e-01 6.665487319752e-01 6.641527856060e-01 6.603604115336e-01 6.535507239849e-01 6.429071474265e-01 6.284587222368e-01 6.108500353321e-01 5.909871340875e-01 5.697834108945e-01 5.480897853172e-01 5.267817930181e-01 5.068763654568e-01 4.894707157796e-01 4.754798131685e-01 4.652829097905e-01 4.585643168165e-01 4.545764063226e-01 4.527190915730e-01 4.531164983330e-01 4.568408923436e-01 4.655597023305e-01 4.807305939222e-01 5.028069027619e-01 5.309204397702e-01 5.632170720704e-01 5.975182310736e-01 6.318513064266e-01 6.646633086527e-01 6.947093716348e-01 7.208274959535e-01 7.417740177725e-01 7.562437173408e-01 7.630943014457e-01 7.617202334119e-01 7.523547915466e-01 7.362788793846e-01 7.157332545105e-01 6.935841055770e-01 6.726918271041e-01 6.552402479778e-01 6.422037444614e-01 6.332767853533e-01 6.272586303315e-01 6.226946091972e-01 6.184492559160e-01 6.139854084877e-01 6.093669520220e-01 6.050858576919e-01 6.018503319369e-01 6.004696148998e-01 6.017541590635e-01 6.064102160591e-01 6.148195108375e-01 6.267307648185e-01 6.410524222160e-01 6.558969674542e-01 6.689046096851e-01 6.778081360105e-01 6.809730425022e-01 6.778081360105e-01 6.689046096851e-01 6.558969674542e-01 6.410524222160e-01 6.267307648185e-01 6.148195108375e-01 6.064102160591e-01 6.017541590635e-01 6.004696148998e-01 6.018503319369e-01 6.050858576919e-01 6.093669520220e-01 6.139854084877e-01 6.184492559160e-01 6.226946091972e-01 6.272586303315e-01 6.332767853533e-01 6.422037444614e-01 6.552402479778e-01 6.726918271041e-01 6.935841055770e-01 7.157332545105e-01 7.362788793846e-01 7.523547915466e-01 7.617202334119e-01 7.630943014457e-01 7.562437173408e-01 7.417740177725e-01 7.208274959535e-01 6.947093716348e-01 6.646633086527e-01 6.318513064266e-01 5.975182310736e-01 5.632170720704e-01 5.309204397702e-01 5.028069027619e-01 4.807305939222e-01 4.655597023305e-01 4.568408923436e-01 4.531164983330e-01 4.527190915730e-01 4.545764063226e-01 4.585643168165e-01 4.652829097905e-01 4.754798131685e-01 4.894707157796e-01 5.068763654568e-01 5.267817930181e-01 5.480897853172e-01 5.697834108945e-01 5.909871340875e-01 6.108500353321e-01 6.284587222368e-01 6.429071474265e-01 6.535507239849e-01 6.603604115336e-01 6.641527856060e-01 6.665487319752e-01 6.696001889189e-01 6.751474003267e-01 6.842374895120e-01 6.968349138450e-01 7.120222573301e-01 7.284807457221e-01 7.449661521343e-01 7.605399947147e-01 7.745397936096e-01 7.864040475669e-01 7.955415562934e-01 8.013465366493e-01 8.033456911071e-01
 7.606637593660e-01 7.586476941309e-01 7.529111662886e-01 7.442308835865e-01 7.335534867696e-01 7.216999918025e-01 7.092607131077e-01 6.967706867342e-01 6.849775424954e-01 6.749819878936e-01 6.680097512590e-01 6.648901396091e-01 6.654833975132e-01 6.684785315215e-01 6.717585436473e-01 6.730872812763e-01 6.708300096243e-01 6.643106235862e-01 6.537828690497e-01 6.400910609074e-01 6.242116193846e-01 6.069656499586e-01 5.889639774333e-01 5.707873531865e-01 5.531979623607e-01 5.371509965104e-01 5.235494970876e-01 5.128613394564e-01 5.048823989257e-01 4.989007856690e-01 4.942132089929e-01 4.907368002417e-01 4.893585433290e-01 4.917549116437e-01 4.997226061879e-01 5.143070359010e-01 5.352566136874e-01 5.611076644876e-01 5.897756210616e-01 6.192056268173e-01 6.477342148111e-01 6.741058621430e-01 6.972539686529e-01 7.160754891603e-01 7.293457697247e-01 7.358446112730e-01 7.346981319451e-01 7.257469214855e-01 7.098422121444e-01 6.889181845685e-01 6.657629916461e-01 6.434561131052e-01 6.246229573355e-01 6.107364590848e-01 6.018414342890e-01 5.968584231093e-01 5.942727479282e-01 5.928221676956e-01 5.918667737131e-01 5.913821351383e-01 5.917297374129e-01 5.933987534885e-01 5.969035461651e-01 6.027688730906e-01 6.115241034503e-01 6.235235870472e-01 6.386046839810e-01 6.557665280617e-01 6.731058125805e-01 6.881336188013e-01 6.983723706572e-01 7.020072862276e-01 6.983723706572e-01 6.881336188013e-01 6.731058125805e-01 6.557665280617e-01 6.386046839810e-01 6.235235870472e-01 6.115241034503e-01 6.027688730906e-01 5.969035461651e-01 5.933987534885e-01 5.917297374129e-01 5.913821351383e-01 5.918667737131e-01 5.928221676956e-01 5.942727479282e-01 5.968584231093e-01 6.018414342890e-01 6.107364590848e-01 6.246229573355e-01 6.434561131052e-01 6.657629916461e-01 6.889181845685e-01 7.098422121444e-01 7.257469214855e-01 7.346981319451e-01 7.358446112730e-01 7.293457697247e-01 7.160754891603e-01 6.972539686529e-01 6.741058621430e-01 6.477342148111e-01 6.192056268173e-01 5.897756210616e-01 5.611076644876e-01 5.352566136874e-01 5.143070359010e-01 4.997226061879e-01 4.917549116437e-01 4.893585433290e-01 4.907368002417e-01 4.942132089929e-01 4.989007856690e-01 5.048823989257e-01 5.128613394564e-01 5.235494970876e-01 5.371509965104e-01 5.531979623607e-01 5.707873531865e-01 5.889639774333e-01 6.069656499586e-01 6.242116193846e-01 6.400910609074e-01 6.537828690497e-01 6.643106235862e-01 6.708300096243e-01 6.730872812763e-01 6.717585436473e-01 6.684785315215e-01 6.654833975132e-01 6.648901396091e-01 6.680097512590e-01 6.749819878936e-01 6.849775424954e-01 6.967706867342e-01 7.092607131077e-01 7.216999918025e-01 7.335534867696e-01 7.442308835865e-01 7.529111662886e-01 7.586476941309e-01 7.606637593660e-01
 7.259764791879e-01 7.235916526201e-01 7.169126144113e-01 7.071681726458e-01 6.958749128393e-01 6.843388193314e-01 6.734164504718e-01 6.636572901228e-01 6.556452996327e-01 6.502491929019e-01 6.484474881684e-01 6.508042984298e-01 6.568941083079e-01 6.651279204400e-01 6.731815375245e-01 6.787486027478e-01 6.802664514411e-01 6.772486330368e-01 6.701802826173e-01 6.600999525779e-01 6.480758592497e-01 6.348728015945e-01 6.209199273099e-01 6.065356857041e-01 5.921847492815e-01 5.785617736324e-01 5.663867167644e-01 5.560600509623e-01 5.474201011380e-01 5.398429530956e-01 5.326665598544e-01 5.257564146204e-01 5.198738537922e-01 5.166316547898e-01 5.179736398652e-01 5.253796199558e-01 5.392000553623e-01 5.585238874021e-01 5.815908405546e-01 6.064364110819e-01 6.313604817515e-01 6.550517679074e-01 6.764217682267e-01 6.943683406927e-01 7.076134177535e-01 7.147763096024e-01 7.146617695284e-01 7.066742559009e-01 6.911939059700e-01 6.697840603508e-01 6.450752314394e-01 6.203279077383e-01 5.986548732852e-01 5.821835286427e-01 5.715372822475e-01 5.659529507180e-01 5.639540356816e-01 5.641429752690e-01 5.657069247656e-01 5.684387575126e-01 5.724787767542e-01 5.780247186048e-01 5.852366127125e-01 5.943113048972e-01 6.055827071703e-01 6.194031925601e-01 6.357735359318e-01 6.539122833802e-01 6.720688610478e-01 6.877797172678e-01 6.984945360407e-01 7.023003324729e-01 6.984945360407e-01 6.877797172678e-01 6.720688610478e-01 6.539122833802e-01 6.357735359318e-01 6.194031925601e-01 6.055827071703e-01 5.943113048972e-01 5.852366127125e-01 5.780247186048e-01 5.724787767542e-01 5.684387575126e-01 5.657069247656e-01 5.641429752690e-01 5.639540356816e-01 5.659529507180e-01 5.715372822475e-01 5.821835286427e-01 5.986548732852e-01 6.203279077383e-01 6.450752314394e-01 6.697840603508e-01 6.911939059700e-01 7.066742559009e-01 7.146617695284e-01 7.147763096024e-01 7.076134177535e-01 6.943683406927e-01 6.764217682267e-01 6.550517679074e-01 6.313604817515e-01 6.064364110819e-01 5.815908405546e-01 5.585238874021e-01 5.392000553623e-01 5.253796199558e-01 5.179736398652e-01 5.166316547898e-01 5.198738537922e-01 5.257564146204e-01 5.326665598544e-01 5.398429530956e-01 5.474201011380e-01 5.560600509623e-01 5.663867167644e-01 5.785617736324e-01 5.921847492815e-01 6.065356857041e-01 6.209199273099e-01 6.348728015945e-01 6.480758592497e-01 6.600999525779e-01 6.701802826173e-01 6.772486330368e-01 6.802664514411e-01 6.787486027478e-01 6.731815375245e-01 6.651279204400e-01 6.568941083079e-01 6.508042984298e-01 6.484474881684e-01 6.502491929019e-01 6.556452996327e-01 6.636572901228e-01 6.734164504718e-01 6.843388193314e-01 6.958749128393e-01 7.071681726458e-01 7.169126144113e-01 7.235916526201e-01 7.259764791879e-01
 6.992402015025e-01 6.962521907791e-01 6.879399164485e-01 6.760263570047e-01 6.627125121649e-01 6.499673466155e-01 6.391196900284e-01 6.308953300723e-01 6.257835303749e-01 6.243652060102e-01 6.272367848374e-01 6.345434718320e-01 6.454746712550e-01 6.581566499409e-01 6.701291925209e-01 6.790978226770e-01 6.836209488294e-01 6.833988498470e-01 6.791133693338e-01 6.719784374494e-01 6.631816760927e-01 6.535262019798e-01 6.433833021166e-01 6.329140166329e-01 6.223270887094e-01 6.119934415640e-01 6.023166701287e-01 5.934633474469e-01 5.851877525843e-01 5.769173247938e-01 5.680861539184e-01 5.586043383294e-01 5.491747013428e-01 5.413139653668e-01 5.369743179444e-01 5.378853754009e-01 5.449142016431e-01 5.577623898591e-01 5.751839998256e-01 5.954975213377e-01 6.170760298959e-01 6.385582309296e-01 6.587702265551e-01 6.765054519280e-01 6.903502387558e-01 6.987173460532e-01 7.000959415081e-01 6.934699190571e-01 6.787566985161e-01 6.571048924019e-01 6.309060624976e-01 6.034787826240e-01 5.783462601678e-01 5.583147220463e-01 5.447369469634e-01 5.373487259910e-01 5.348337714383e-01 5.356957597128e-01 5.388853522250e-01 5.439253387594e-01 5.506518649974e-01 5.589065236290e-01 5.684538552851e-01 5.791414223431e-01 5.911027857769e-01 6.047146746397e-01 6.202226229638e-01 6.372082314104e-01 6.542595502003e-01 6.691262869103e-01 6.793355692903e-01 6.829757923182e-01 6.793355692903e-01 6.691262869103e-01 6.542595502003e-01 6.372082314104e-01 6.202226229638e-01 6.047146746397e-01 5.911027857769e-01 5.791414223431e-01 5.684538552851e-01 5.589065236290e-01 5.506518649974e-01 5.439253387594e-01 5.388853522250e-01 5.356957597128e-01 5.348337714383e-01 5.373487259910e-01 5.447369469634e-01 5.583147220463e-01 5.783462601678e-01 6.034787826240e-01 6.309060624976e-01 6.571048924019e-01 6.787566985161e-01 6.934699190571e-01 7.000959415081e-01 6.987173460532e-01 6.903502387558e-01 6.765054519280e-01 6.587702265551e-01 6.385582309296e-01 6.170760298959e-01 5.954975213377e-01 5.751839998256e-01 5.577623898591e-01 5.449142016431e-01 5.378853754009e-01 5.369743179444e-01 5.413139653668e-01 5.491747013428e-01 5.586043383294e-01 5.680861539184e-01 5.769173247938e-01 5.851877525843e-01 5.934633474469e-01 6.023166701287e-01 6.119934415640e-01 6.223270887094e-01 6.329140166329e-01 6.433833021166e-01 6.535262019798e-01 6.631816760927e-01 6.719784374494e-01 6.791133693338e-01 6.833988498470e-01 6.836209488294e-01 6.790978226770e-01 6.701291925209e-01 6.581566499409e-01 6.454746712550e-01 6.345434718320e-01 6.272367848374e-01 6.243652060102e-01 6.257835303749e-01 6.308953300723e-01 6.391196900284e-01 6.499673466155e-01 6.627125121649e-01 6.760263570047e-01 6.879399164485e-01 6.962521907791e-01 6.992402015025e-01
 6.753707081764e-01 6.717745430039e-01 6.617822267434e-01 6.475311391087e-01 6.318349816972e-01 6.173374713711e-01 6.059212643913e-01 5.986114915002e-01 5.958776343042e-01 5.980141850522e-01 6.051619549481e-01 6.169636585303e-01 6.321772275245e-01 6.486713850944e-01 6.639121284941e-01 6.756700449463e-01 6.826255442219e-01 6.846130845518e-01 6.824374845559e-01 6.774386589989e-01 6.709439514381e-01 6.639072301257e-01 6.568079157774e-01 6.498109835319e-01 6.429740478079e-01 6.363570080131e-01 6.299697349572e-01 6.236243640942e-01 6.168616925011e-01 6.090758248411e-01 5.997724037388e-01 5.889285822157e-01 5.772208863318e-01 5.660479333362e-01 5.572645030939e-01 5.526762654069e-01 5.535122682785e-01 5.600522779758e-01 5.716653803980e-01 5.871226405280e-01 6.050264043577e-01 6.240422913791e-01 6.429242406827e-01 6.603376819593e-01 6.747196041100e-01 6.842864010510e-01 6.872523074240e-01 6.822389997937e-01 6.687327237020e-01 6.474530868060e-01 6.204722274056e-01 5.910170076161e-01 5.628531877102e-01 5.393622178208e-01 5.226335050907e-01 5.130222968876e-01 5.094983522944e-01 5.105191276393e-01 5.147811086082e-01 5.214765611496e-01 5.300783457515e-01 5.400382079182e-01 5.507219076950e-01 5.616282239128e-01 5.726909955467e-01 5.843228768690e-01 5.970668723085e-01 6.109850398087e-01 6.251757207670e-01 6.377902904636e-01 6.465838256836e-01 6.497445596596e-01 6.465838256836e-01 6.377902904636e-01 6.251757207670e-01 6.109850398087e-01 5.970668723085e-01 5.843228768690e-01 5.726909955467e-01 5.616282239128e-01 5.507219076950e-01 5.400382079182e-01 5.300783457515e-01 5.214765611496e-01 5.147811086082e-01 5.105191276393e-01 5.094983522944e-01 5.130222968876e-01 5.226335050907e-01 5.393622178208e-01 5.628531877102e-01 5.910170076161e-01 6.204722274056e-01 6.474530868060e-01 6.687327237020e-01 6.822389997937e-01 6.872523074240e-01 6.842864010510e-01 6.747196041100e-01 6.603376819593e-01 6.429242406827e-01 6.240422913791e-01 6.050264043577e-01 5.871226405280e-01 5.716653803980e-01 5.600522779758e-01 5.535122682785e-01 5.526762654069e-01 5.572645030939e-01 5.660479333362e-01 5.772208863318e-01 5.889285822157e-01 5.997724037388e-01 6.090758248411e-01 6.168616925011e-01 6.236243640942e-01 6.299697349572e-01 6.363570080131e-01 6.429740478079e-01 6.498109835319e-01 6.568079157774e-01 6.639072301257e-01 6.709439514381e-01 6.774386589989e-01 6.824374845559e-01 6.846130845518e-01 6.826255442219e-01 6.756700449463e-01 6.639121284941e-01 6.486713850944e-01 6.321772275245e-01 6.169636585303e-01 6.051619549481e-01 5.980141850522e-01 5.958776343042e-01 5.986114915002e-01 6.059212643913e-01 6.173374713711e-01 6.318349816972e-01 6.475311391087e-01 6.617822267434e-01 6.717745430039e-01 6.753707081764e-01
 6.493736809540e-01 6.453760550809e-01 6.342557637292e-01 6.183946838921e-01 6.009915088833e-01 5.851919813567e-01 5.733579179723e-01 5.668338429154e-01 5.661429731205e-01 5.713553957904e-01 5.821926590479e-01 5.978193629664e-01 6.166136200815e-01 6.362499341727e-01 6.541770515736e-01 6.682497699424e-01 6.772341566232e-01 6.810127238692e-01 6.804062597120e-01 6.768002397767e-01 6.716539049706e-01 6.661504503669e-01 6.610297787357e-01 6.566371181963e-01 6.530139154198e-01 6.499865501778e-01 6.471680599589e-01 6.439594570550e-01 6.396055578209e-01 6.333756632568e-01 6.247914054208e-01 6.138720965543e-01 6.012679127400e-01 5.882560575484e-01 5.765278692289e-01 5.678439462613e-01 5.636163512943e-01 5.645767527548e-01 5.706757617958e-01 5.812219297499e-01 5.951696993264e-01 6.113354565528e-01 6.284724295821e-01 6.451724864284e-01 6.597640250583e-01 6.703196599536e-01 6.748418462490e-01 6.716519804530e-01 6.598484287527e-01 6.397214171265e-01 6.129511471980e-01 5.825394891019e-01 5.522983569484e-01 5.260033734281e-01 5.063897690750e-01 4.944712479002e-01 4.896264788825e-01 4.903583676974e-01 4.951550217520e-01 5.028731861321e-01 5.126184854990e-01 5.234629288544e-01 5.344039935289e-01 5.446181770784e-01 5.538354695948e-01 5.624839360978e-01 5.713900980433e-01 5.811287367975e-01 5.914012880320e-01 6.008818391560e-01 6.076796706449e-01 6.101595374227e-01 6.076796706449e-01 6.008818391560e-01 5.914012880320e-01 5.811287367975e-01 5.713900980433e-01 5.624839360978e-01 5.538354695948e-01 5.446181770784e-01 5.344039935289e-01 5.234629288544e-01 5.126184854990e-01 5.028731861321e-01 4.951550217520e-01 4.903583676974e-01 4.896264788825e-01 4.944712479002e-01 5.063897690750e-01 5.260033734281e-01 5.522983569484e-01 5.825394891019e-01 6.129511471980e-01 6.397214171265e-01 6.598484287527e-01 6.716519804530e-01 6.748418462490e-01 6.703196599536e-01 6.597640250583e-01 6.451724864284e-01 6.284724295821e-01 6.113354565528e-01 5.951696993264e-01 5.812219297499e-01 5.706757617958e-01 5.645767527548e-01 5.636163512943e-01 5.678439462613e-01 5.765278692289e-01 5.882560575484e-01 6.012679127400e-01 6.138720965543e-01 6.247914054208e-01 6.333756632568e-01 6.396055578209e-01 6.439594570550e-01 6.471680599589e-01 6.499865501778e-01 6.530139154198e-01 6.566371181963e-01 6.610297787357e-01 6.661504503669e-01 6.716539049706e-01 6.768002397767e-01 6.804062597120e-01 6.810127238692e-01 6.772341566232e-01 6.682497699424e-01 6.541770515736e-01 6.362499341727e-01 6.166136200815e-01 5.978193629664e-01 5.821926590479e-01 5.713553957904e-01 5.661429731205e-01 5.668338429154e-01 5.733579179723e-01 5.851919813567e-01 6.009915088833e-01 6.183946838921e-01 6.342557637292e-01 6.453760550809e-01 6.493736809540e-01
 6.203780768251e-01 6.162863431762e-01 6.048846439264e-01 5.885760698042e-01 5.706470692188e-01 5.544322617868e-01 5.425650487788e-01 5.366418957920e-01 5.373133456476e-01 5.445667905414e-01 5.578697377955e-01 5.760627137801e-01 5.972726662323e-01 6.190698660436e-01 6.389287252228e-01 6.547721391249e-01 6.653979884899e-01 6.706347950718e-01 6.712158570384e-01 6.684710679437e-01 6.639425832527e-01 6.590553607980e-01 6.548918284799e-01 6.520946513590e-01 6.508233072544e-01 6.507716091106e-01 6.512221926551e-01 6.511838645451e-01 6.495848443311e-01 6.455233057622e-01 6.384831026251e-01 6.284975943994e-01 6.161914014540e-01 6.027363673315e-01 5.896700333301e-01 5.786519521637e-01 5.711508093327e-01 5.681721339551e-01 5.701028208690e-01 5.767241899666e-01 5.873570630473e-01 6.010391344894e-01 6.165960756804e-01 6.326229551993e-01 6.474037674289e-01 6.589341517765e-01 6.650786869822e-01 6.639219055798e-01 6.542264278219e-01 6.358653900569e-01 6.100958778186e-01 5.795849273142e-01 5.480249110346e-01 5.193912042134e-01 4.969242063940e-01 4.822927080605e-01 4.753940222790e-01 4.749381035593e-01 4.793204806004e-01 4.871309333446e-01 4.971557353539e-01 5.081402898976e-01 5.187608422984e-01 5.279131179736e-01 5.351252610629e-01 5.407944140095e-01 5.459484429334e-01 5.515947111015e-01 5.579900541387e-01 5.643338179184e-01 5.691150070640e-01 5.709035937755e-01 5.691150070640e-01 5.643338179184e-01 5.579900541387e-01 5.515947111015e-01 5.459484429334e-01 5.407944140095e-01 5.351252610629e-01 5.279131179736e-01 5.187608422984e-01 5.081402898976e-01 4.971557353539e-01 4.871309333446e-01 4.793204806004e-01 4.749381035593e-01 4.753940222790e-01 4.822927080605e-01 4.969242063940e-01 5.193912042134e-01 5.480249110346e-01 5.795849273142e-01 6.100958778186e-01 6.358653900569e-01 6.542264278219e-01 6.639219055798e-01 6.650786869822e-01 6.589341517765e-01 6.474037674289e-01 6.326229551993e-01 6.165960756804e-01 6.010391344894e-01 5.873570630473e-01 5.767241899666e-01 5.701028208690e-01 5.681721339551e-01 5.711508093327e-01 5.786519521637e-01 5.896700333301e-01 6.027363673315e-01 6.161914014540e-01 6.284975943994e-01 6.384831026251e-01 6.455233057622e-01 6.495848443311e-01 6.511838645451e-01 6.512221926551e-01 6.507716091106e-01 6.508233072544e-01 6.520946513590e-01 6.548918284799e-01 6.590553607980e-01 6.639425832527e-01 6.684710679437e-01 6.712158570384e-01 6.706347950718e-01 6.653979884899e-01 6.547721391249e-01 6.389287252228e-01 6.190698660436e-01 5.972726662323e-01 5.760627137801e-01 5.578697377955e-01 5.445667905414e-01 5.373133456476e-01 5.366418957920e-01 5.425650487788e-01 5.544322617868e-01 5.706470692188e-01 5.885760698042e-01 6.048846439264e-01 6.162863431762e-01 6.203780768251e-01
 5.916031786760e-01 5.876973935888e-01 5.767862733695e-01 5.610747417104e-01 5.436366278771e-01 5.276555999607e-01 5.157762499205e-01 5.097524823472e-01 5.104395237521e-01 5.179638134324e-01 5.317911433679e-01 5.506701894535e-01 5.726357867315e-01 5.952379841756e-01 6.159885071903e-01 6.328472282878e-01 6.445869503772e-01 6.509087301086e-01 6.523834290786e-01 6.502026951279e-01 6.459150515953e-01 6.411221797132e-01 6.372265151517e-01 6.351833507299e-01 6.353414106098e-01 6.373579363713e-01 6.402930913492e-01 6.428535689104e-01 6.437004358075e-01 6.417731718945e-01 6.365036735744e-01 6.279270361769e-01 6.166637795950e-01 6.038259952116e-01 5.908596271401e-01 5.793363839953e-01 5.707225485028e-01 5.661421873488e-01 5.662219261132e-01 5.710283783177e-01 5.801389808841e-01 5.927596966583e-01 6.078066358555e-01 6.239091637946e-01 6.393643075827e-01 6.521518931381e-01 6.600662498311e-01 6.610330250378e-01 6.535527345341e-01 6.371321062766e-01 6.126282492250e-01 5.823341851133e-01 5.497227875727e-01 5.188172011973e-01 4.932133962282e-01 4.751818063087e-01 4.652099531077e-01 4.623768579994e-01 4.651374864763e-01 4.719351081404e-01 4.813130788223e-01 4.917653412242e-01 5.017155173601e-01 5.098302279762e-01 5.154642634537e-01 5.189496993906e-01 5.214129666723e-01 5.241381079443e-01 5.277608548355e-01 5.318607655858e-01 5.351962993670e-01 5.364875069993e-01 5.351962993670e-01 5.318607655858e-01 5.277608548355e-01 5.241381079443e-01 5.214129666723e-01 5.189496993906e-01 5.154642634537e-01 5.098302279762e-01 5.017155173601e-01 4.917653412242e-01 4.813130788223e-01 4.719351081404e-01 4.651374864763e-01 4.623768579994e-01 4.652099531077e-01 4.751818063087e-01 4.932133962282e-01 5.188172011973e-01 5.497227875727e-01 5.823341851133e-01 6.126282492250e-01 6.371321062766e-01 6.535527345341e-01 6.610330250378e-01 6.600662498311e-01 6.521518931381e-01 6.393643075827e-01 6.239091637946e-01 6.078066358555e-01 5.927596966583e-01 5.801389808841e-01 5.710283783177e-01 5.662219261132e-01 5.661421873488e-01 5.707225485028e-01 5.793363839953e-01 5.908596271401e-01 6.038259952116e-01 6.166637795950e-01 6.279270361769e-01 6.365036735744e-01 6.417731718945e-01 6.437004358075e-01 6.428535689104e-01 6.402930913492e-01 6.373579363713e-01 6.353414106098e-01 6.351833507299e-01 6.372265151517e-01 6.411221797132e-01 6.459150515953e-01 6.502026951279e-01 6.523834290786e-01 6.509087301086e-01 6.445869503772e-01 6.328472282878e-01 6.159885071903e-01 5.952379841756e-01 5.726357867315e-01 5.506701894535e-01 5.317911433679e-01 5.179638134324e-01 5.104395237521e-01 5.097524823472e-01 5.157762499205e-01 5.276555999607e-01 5.436366278771e-01 5.610747417104e-01 5.767862733695e-01 5.876973935888e-01 5.916031786760e-01
 5.670333351000e-01 5.634647490550e-01 5.534427160751e-01 5.388414559375e-01 5.222987249278e-01 5.066161409428e-01 4.942527365160e-01 4.870417597791e-01 4.861111280212e-01 4.919203813629e-01 5.041760889932e-01 5.217462851377e-01 5.427074098075e-01 5.646344641750e-01 5.850651442950e-01 6.019718550219e-01 6.140728334755e-01 6.209372960476e-01 6.229570660525e-01 6.211598516499e-01 6.170253011218e-01 6.122221820702e-01 6.083397004954e-01 6.065575079276e-01 6.073784117963e-01 6.104809466232e-01 6.148258021505e-01 6.189468204809e-01 6.213585710630e-01 6.209111374556e-01 6.170164906064e-01 6.097271892058e-01 5.996909484301e-01 5.880247492574e-01 5.761549264262e-01 5.656173957778e-01 5.578524347120e-01 5.539924282432e-01 5.547049944815e-01 5.601243760541e-01 5.698990115474e-01 5.832822796752e-01 5.992321339573e-01 6.164087765215e-01 6.331508573118e-01 6.474703519945e-01 6.571587187760e-01 6.600675325262e-01 6.545338932413e-01 6.398015972576e-01 6.164111101594e-01 5.863440024615e-01 5.528484492173e-01 5.199140486230e-01 4.913687854846e-01 4.699427399152e-01 4.566598745111e-01 4.509924116281e-01 4.515390371140e-01 4.566892191487e-01 4.648420092151e-01 4.743339798814e-01 4.834402972225e-01 4.906942308367e-01 4.953547534781e-01 4.977078541869e-01 4.989104390409e-01 5.003615897795e-01 5.028480052435e-01 5.060739227261e-01 5.088707618886e-01 5.099806562862e-01 5.088707618886e-01 5.060739227261e-01 5.028480052435e-01 5.003615897795e-01 4.989104390409e-01 4.977078541869e-01 4.953547534781e-01 4.906942308367e-01 4.834402972225e-01 4.743339798814e-01 4.648420092151e-01 4.566892191487e-01 4.515390371140e-01 4.509924116281e-01 4.566598745111e-01 4.699427399152e-01 4.913687854846e-01 5.199140486230e-01 5.528484492173e-01 5.863440024615e-01 6.164111101594e-01 6.398015972576e-01 6.545338932413e-01 6.600675325262e-01 6.571587187760e-01 6.474703519945e-01 6.331508573118e-01 6.164087765215e-01 5.992321339573e-01 5.832822796752e-01 5.698990115474e-01 5.601243760541e-01 5.547049944815e-01 5.539924282432e-01 5.578524347120e-01 5.656173957778e-01 5.761549264262e-01 5.880247492574e-01 5.996909484301e-01 6.097271892058e-01 6.170164906064e-01 6.209111374556e-01 6.213585710630e-01 6.189468204809e-01 6.148258021505e-01 6.104809466232e-01 6.073784117963e-01 6.065575079276e-01 6.083397004954e-01 6.122221820702e-01 6.170253011218e-01 6.211598516499e-01 6.229570660525e-01 6.209372960476e-01 6.140728334755e-01 6.019718550219e-01 5.850651442950e-01 5.646344641750e-01 5.427074098075e-01 5.217462851377e-01 5.041760889932e-01 4.919203813629e-01 4.861111280212e-01 4.870417597791e-01 4.942527365160e-01 5.066161409428e-01 5.222987249278e-01 5.388414559375e-01 5.534427160751e-01 5.634647490550e-01 5.670333351000e-01
 5.482464376862e-01 5.449941126434e-01 5.357887007020e-01 5.221647614036e-01 5.062906064483e-01 4.905431798011e-01 4.771383010545e-01 4.679424623225e-01 4.643559840908e-01 4.672166670371e-01 4.765765131764e-01 4.915188981334e-01 5.102135589907e-01 5.302684640841e-01 5.492358083243e-01 5.651011489340e-01 5.765638840066e-01 5.831404571950e-01 5.851173547967e-01 5.834099982422e-01 5.793975607933e-01 5.746980490890e-01 5.708994719469e-01 5.692163067988e-01 5.701809954953e-01 5.734858170127e-01 5.780896068056e-01 5.825106438670e-01 5.852728634692e-01 5.852520490351e-01 5.819027780049e-01 5.753264416675e-01 5.662277476684e-01 5.557700877058e-01 5.454113752269e-01 5.366884488039e-01 5.309942767684e-01 5.293752060371e-01 5.323815306667e-01 5.400307526807e-01 5.518832315428e-01 5.671459482290e-01 5.847733058593e-01 6.034671011779e-01 6.216310493633e-01 6.373523094243e-01 6.484801352152e-01 6.528794193701e-01 6.488251176536e-01 6.354377497329e-01 6.130800407934e-01 5.835546105538e-01 5.499793621848e-01 5.163149491207e-01 4.865138560628e-01 4.635462888794e-01 4.487018677125e-01 4.416234993901e-01 4.409446756954e-01 4.449962747090e-01 4.521198798230e-01 4.606337489528e-01 4.688390969325e-01 4.753181060519e-01 4.793756142564e-01 4.813386559195e-01 4.823948714112e-01 4.839335355509e-01 4.866864848427e-01 4.902458667511e-01 4.933131255230e-01 4.945251466952e-01 4.933131255230e-01 4.902458667511e-01 4.866864848427e-01 4.839335355509e-01 4.823948714112e-01 4.813386559195e-01 4.793756142564e-01 4.753181060519e-01 4.688390969325e-01 4.606337489528e-01 4.521198798230e-01 4.449962747090e-01 4.409446756954e-01 4.416234993901e-01 4.487018677125e-01 4.635462888794e-01 4.865138560628e-01 5.163149491207e-01 5.499793621848e-01 5.835546105538e-01 6.130800407934e-01 6.354377497329e-01 6.488251176536e-01 6.528794193701e-01 6.484801352152e-01 6.373523094243e-01 6.216310493633e-01 6.034671011779e-01 5.847733058593e-01 5.671459482290e-01 5.518832315428e-01 5.400307526807e-01 5.323815306667e-01 5.293752060371e-01 5.309942767684e-01 5.366884488039e-01 5.454113752269e-01 5.557700877058e-01 5.662277476684e-01 5.753264416675e-01 5.819027780049e-01 5.852520490351e-01 5.852728634692e-01 5.825106438670e-01 5.780896068056e-01 5.734858170127e-01 5.701809954953e-01 5.692163067988e-01 5.708994719469e-01 5.746980490890e-01 5.793975607933e-01 5.834099982422e-01 5.851173547967e-01 5.831404571950e-01 5.765638840066e-01 5.651011489340e-01 5.492358083243e-01 5.302684640841e-01 5.102135589907e-01 4.915188981334e-01 4.765765131764e-01 4.672166670371e-01 4.643559840908e-01 4.679424623225e-01 4.771383010545e-01 4.905431798011e-01 5.062906064483e-01 5.221647614036e-01 5.357887007020e-01 5.449941126434e-01 5.482464376862e-01
 5.349445188521e-01 5.318527166348e-01 5.230482164554e-01 5.098350134069e-01 4.940707924424e-01 4.778513661190e-01 4.632318392822e-01 4.520861456039e-01 4.459979743588e-01 4.460607735772e-01 4.525582742777e-01 4.647206998138e-01 4.807642202098e-01 4.982983798954e-01 5.148950410815e-01 5.285941816123e-01 5.381815723953e-01 5.432712530799e-01 5.442134062464e-01 5.419394787698e-01 5.377699067111e-01 5.331875970470e-01 5.295911073749e-01 5.279942121880e-01 5.287793481965e-01 5.315853861254e-01 5.354287628379e-01 5.389629907177e-01 5.408814029210e-01 5.402099015497e-01 5.365137490880e-01 5.299709131598e-01 5.213364490271e-01 5.118158530366e-01 5.028896997418e-01 4.960748859011e-01 4.926796547419e-01 4.935802581584e-01 4.991159934155e-01 5.091015132117e-01 5.229514386275e-01 5.398202002744e-01 5.586880470226e-01 5.783415400734e-01 5.972975350436e-01 6.137615213018e-01 6.256890871848e-01 6.310259746069e-01 6.280890359343e-01 6.160133342929e-01 5.951546653120e-01 5.673170548711e-01 5.356336294228e-01 5.041017659500e-01 4.766775971526e-01 4.562384687630e-01 4.438481287284e-01 4.388443275386e-01 4.395845404613e-01 4.442610225845e-01 4.512501836597e-01 4.590573818740e-01 4.662719780008e-01 4.717689053132e-01 4.751012544611e-01 4.767663352369e-01 4.780117764868e-01 4.801612050209e-01 4.837650682520e-01 4.881751946112e-01 4.918585372132e-01 4.932956746832e-01 4.918585372132e-01 4.881751946112e-01 4.837650682520e-01 4.801612050209e-01 4.780117764868e-01 4.767663352369e-01 4.751012544611e-01 4.717689053132e-01 4.662719780008e-01 4.590573818740e-01 4.512501836597e-01 4.442610225845e-01 4.395845404613e-01 4.388443275386e-01 4.438481287284e-01 4.562384687630e-01 4.766775971526e-01 5.041017659500e-01 5.356336294228e-01 5.673170548711e-01 5.951546653120e-01 6.160133342929e-01 6.280890359343e-01 6.310259746069e-01 6.256890871848e-01 6.137615213018e-01 5.972975350436e-01 5.783415400734e-01 5.586880470226e-01 5.398202002744e-01 5.229514386275e-01 5.091015132117e-01 4.991159934155e-01 4.935802581584e-01 4.926796547419e-01 4.960748859011e-01 5.028896997418e-01 5.118158530366e-01 5.213364490271e-01 5.299709131598e-01 5.365137490880e-01 5.402099015497e-01 5.408814029210e-01 5.389629907177e-01 5.354287628379e-01 5.315853861254e-01 5.287793481965e-01 5.279942121880e-01 5.295911073749e-01 5.331875970470e-01 5.377699067111e-01 5.419394787698e-01 5.442134062464e-01 5.432712530799e-01 5.381815723953e-01 5.285941816123e-01 5.148950410815e-01 4.982983798954e-01 4.807642202098e-01 4.647206998138e-01 4.525582742777e-01 4.460607735772e-01 4.459979743588e-01 4.520861456039e-01 4.632318392822e-01 4.778513661190e-01 4.940707924424e-01 5.098350134069e-01 5.230482164554e-01 5.318527166348e-01 5.349445188521e-01
 5.289058092546e-01 5.257734923420e-01 5.168289377977e-01 5.033280164565e-01 4.870776290185e-01 4.701219479649e-01 4.545021037791e-01 4.421073188978e-01 4.345518189661e-01 4.329538928840e-01 4.375927671171e-01 4.476512510206e-01 4.612865448072e-01 4.760695168630e-01 4.896054088522e-01 5.000492295869e-01 5.063922804771e-01 5.085144120072e-01 5.070388839478e-01 5.030870954764e-01 4.980242439658e-01 4.931848448029e-01 4.896359718890e-01 4.879979018959e-01 4.883286464473e-01 4.901225542759e-01 4.924805616970e-01 4.943026015612e-01 4.945762789780e-01 4.925858810714e-01 4.880565459426e-01 4.812389271989e-01 4.728811390522e-01 4.641494950794e-01 4.564513249281e-01 4.511981176409e-01 4.495375781732e-01 4.521377998993e-01 4.591222101115e-01 4.701446956076e-01 4.845493023550e-01 5.015293652695e-01 5.201821435876e-01 5.394524054188e-01 5.580278305163e-01 5.742716311251e-01 5.862828069047e-01 5.921423128115e-01 5.902988178531e-01 5.800410556946e-01 5.618975381428e-01 5.378615456701e-01 5.112373450579e-01 4.860585236883e-01 4.660277712412e-01 4.533932943055e-01 4.483292220558e-01 4.493358420814e-01 4.542763940281e-01 4.612421383755e-01 4.688401279543e-01 4.760214490614e-01 4.819131512171e-01 4.859067092484e-01 4.879678389966e-01 4.888468246753e-01 4.898711146023e-01 4.922815711198e-01 4.964261961682e-01 5.014279080098e-01 5.055469326057e-01 5.071415792211e-01 5.055469326057e-01 5.014279080098e-01 4.964261961682e-01 4.922815711198e-01 4.898711146023e-01 4.888468246753e-01 4.879678389966e-01 4.859067092484e-01 4.819131512171e-01 4.760214490614e-01 4.688401279543e-01 4.612421383755e-01 4.542763940281e-01 4.493358420814e-01 4.483292220558e-01 4.533932943055e-01 4.660277712412e-01 4.860585236883e-01 5.112373450579e-01 5.378615456701e-01 5.618975381428e-01 5.800410556946e-01 5.902988178531e-01 5.921423128115e-01 5.862828069047e-01 5.742716311251e-01 5.580278305163e-01 5.394524054188e-01 5.201821435876e-01 5.015293652695e-01 4.845493023550e-01 4.701446956076e-01 4.591222101115e-01 4.521377998993e-01 4.495375781732e-01 4.511981176409e-01 4.564513249281e-01 4.641494950794e-01 4.728811390522e-01 4.812389271989e-01 4.880565459426e-01 4.925858810714e-01 4.945762789780e-01 4.943026015612e-01 4.924805616970e-01 4.901225542759e-01 4.883286464473e-01 4.879979018959e-01 4.896359718890e-01 4.931848448029e-01 4.980242439658e-01 5.030870954764e-01 5.070388839478e-01 5.085144120072e-01 5.063922804771e-01 5.000492295869e-01 4.896054088522e-01 4.760695168630e-01 4.612865448072e-01 4.476512510206e-01 4.375927671171e-01 4.329538928840e-01 4.345518189661e-01 4.421073188978e-01 4.545021037791e-01 4.701219479649e-01 4.870776290185e-01 5.033280164565e-01 5.168289377977e-01 5.257734923420e-01 5.289058092546e-01
 5.364766670695e-01 5.331244713693e-01 5.235633477616e-01 5.091631719177e-01 4.918902188902e-01 4.739449768329e-01 4.574646731910e-01 4.443430183461e-01 4.360887188816e-01 4.336383092290e-01 4.370720620586e-01 4.453989498353e-01 4.566682990188e-01 4.684149260604e-01 4.782823944570e-01 4.845609270964e-01 4.864900615494e-01 4.842988842152e-01 4.790067703513e-01 4.720806416291e-01 4.650461683293e-01 4.591364256310e-01 4.550609371384e-01 4.529539634676e-01 4.524517548988e-01 4.528615640757e-01 4.533677761746e-01 4.531713338286e-01 4.516343825980e-01 4.483620557308e-01 4.432672861889e-01 4.366253837558e-01 4.290809630088e-01 4.216045905813e-01 4.153572010307e-01 4.114886233248e-01 4.108956736550e-01 4.140430664279e-01 4.209327206957e-01 4.312020841599e-01 4.442906184853e-01 4.595683797703e-01 4.763580480283e-01 4.938358332244e-01 5.109007355206e-01 5.261070152774e-01 5.377287318723e-01 5.440347653857e-01 5.436954774534e-01 5.362869573566e-01 5.226683947772e-01 5.051580252485e-01 4.872395229427e-01 4.727284490566e-01 4.645202518487e-01 4.635353110795e-01 4.685748579252e-01 4.772132814355e-01 4.870269976684e-01 4.963185557854e-01 5.041866389924e-01 5.102223895880e-01 5.142021888167e-01 5.160999313694e-01 5.163086997683e-01 5.158033353729e-01 5.159549061806e-01 5.179053877336e-01 5.218552088967e-01 5.267874827196e-01 5.308843685909e-01 5.324745627980e-01 5.308843685909e-01 5.267874827196e-01 5.218552088967e-01 5.179053877336e-01 5.159549061806e-01 5.158033353729e-01 5.163086997683e-01 5.160999313694e-01 5.142021888167e-01 5.102223895880e-01 5.041866389924e-01 4.963185557854e-01 4.870269976684e-01 4.772132814355e-01 4.685748579252e-01 4.635353110795e-01 4.645202518487e-01 4.727284490566e-01 4.872395229427e-01 5.051580252485e-01 5.226683947772e-01 5.362869573566e-01 5.436954774534e-01 5.440347653857e-01 5.377287318723e-01 5.261070152774e-01 5.109007355206e-01 4.938358332244e-01 4.763580480283e-01 4.595683797703e-01 4.442906184853e-01 4.312020841599e-01 4.209327206957e-01 4.140430664279e-01 4.108956736550e-01 4.114886233248e-01 4.153572010307e-01 4.216045905813e-01 4.290809630088e-01 4.366253837558e-01 4.432672861889e-01 4.483620557308e-01 4.516343825980e-01 4.531713338286e-01 4.533677761746e-01 4.528615640757e-01 4.524517548988e-01 4.529539634676e-01 4.550609371384e-01 4.591364256310e-01 4.650461683293e-01 4.720806416291e-01 4.790067703513e-01 4.842988842152e-01 4.864900615494e-01 4.845609270964e-01 4.782823944570e-01 4.684149260604e-01 4.566682990188e-01 4.453989498353e-01 4.370720620586e-01 4.336383092290e-01 4.360887188816e-01 4.443430183461e-01 4.574646731910e-01 4.739449768329e-01 4.918902188902e-01 5.091631719177e-01 5.235633477616e-01 5.331244713693e-01 5.364766670695e-01
 5.646991575393e-01 5.610266194445e-01 5.505666509561e-01 5.348661696227e-01 5.161237973715e-01 4.967523391016e-01 4.789970734196e-01 4.647139440589e-01 4.552396344827e-01 4.512785855169e-01 4.527218645233e-01 4.584882450252e-01 4.666069804594e-01 4.746421144074e-01 4.802805787728e-01 4.818948377833e-01 4.788933928388e-01 4.717798058543e-01 4.619287572706e-01 4.511693960936e-01 4.412466219841e-01 4.333649974404e-01 4.279502952156e-01 4.247024896331e-01 4.228736671247e-01 4.216059869791e-01 4.201805883465e-01 4.181118193268e-01 4.151661640641e-01 4.112880650662e-01 4.065737841993e-01 4.012718182370e-01 3.958069703953e-01 3.907837975853e-01 3.869328817777e-01 3.849817967355e-01 3.855057070108e-01 3.888004733826e-01 3.948726326877e-01 4.034988551177e-01 4.143576077227e-01 4.270949470275e-01 4.413135805017e-01 4.564446050533e-01 4.716189315780e-01 4.855964339362e-01 4.968657761826e-01 5.039405488538e-01 5.058065736571e-01 5.024114238860e-01 4.950087238215e-01 4.861688698483e-01 4.792414539139e-01 4.772671154975e-01 4.817367224340e-01 4.919840378535e-01 5.056698097822e-01 5.199652607169e-01 5.326259235696e-01 5.424730499608e-01 5.492384673416e-01 5.531638134279e-01 5.546219674774e-01 5.540564842442e-01 5.521518499896e-01 5.499781204000e-01 5.488455019099e-01 5.497662216654e-01 5.528545517339e-01 5.570802713602e-01 5.606992011913e-01 5.621207259170e-01 5.606992011913e-01 5.570802713602e-01 5.528545517339e-01 5.497662216654e-01 5.488455019099e-01 5.499781204000e-01 5.521518499896e-01 5.540564842442e-01 5.546219674774e-01 5.531638134279e-01 5.492384673416e-01 5.424730499608e-01 5.326259235696e-01 5.199652607169e-01 5.056698097822e-01 4.919840378535e-01 4.817367224340e-01 4.772671154975e-01 4.792414539139e-01 4.861688698483e-01 4.950087238215e-01 5.024114238860e-01 5.058065736571e-01 5.039405488538e-01 4.968657761826e-01 4.855964339362e-01 4.716189315780e-01 4.564446050533e-01 4.413135805017e-01 4.270949470275e-01 4.143576077227e-01 4.034988551177e-01 3.948726326877e-01 3.888004733826e-01 3.855057070108e-01 3.849817967355e-01 3.869328817777e-01 3.907837975853e-01 3.958069703953e-01 4.012718182370e-01 4.065737841993e-01 4.112880650662e-01 4.151661640641e-01 4.181118193268e-01 4.201805883465e-01 4.216059869791e-01 4.228736671247e-01 4.247024896331e-01 4.279502952156e-01 4.333649974404e-01 4.412466219841e-01 4.511693960936e-01 4.619287572706e-01 4.717798058543e-01 4.788933928388e-01 4.818948377833e-01 4.802805787728e-01 4.746421144074e-01 4.666069804594e-01 4.584882450252e-01 4.527218645233e-01 4.512785855169e-01 4.552396344827e-01 4.647139440589e-01 4.789970734196e-01 4.967523391016e-01 5.161237973715e-01 5.348661696227e-01 5.505666509561e-01 5.610266194445e-01 5.646991575393e-01
 6.132272211778e-01 6.092181620898e-01 5.977999629014e-01 5.806541787107e-01 5.601457787921e-01 5.388187937954e-01 5.189471578139e-01 5.023019466619e-01 4.900686397491e-01 4.828267132991e-01 4.804580814345e-01 4.820026033174e-01 4.856690594826e-01 4.891637685906e-01 4.902386030598e-01 4.872828254086e-01 4.797316465327e-01 4.681784439175e-01 4.541679263243e-01 4.397330628555e-01 4.267699410187e-01 4.164847029841e-01 4.091337978863e-01 4.041531205107e-01 4.005579290671e-01 3.974181968521e-01 3.941549692088e-01 3.905871647875e-01 3.868541248995e-01 3.832237484294e-01 3.799485928599e-01 3.772067633686e-01 3.751280847389e-01 3.738571059201e-01 3.735970928979e-01 3.746120955566e-01 3.771558828358e-01 3.814125546406e-01 3.874652123626e-01 3.952951714974e-01 4.048345099493e-01 4.159830700278e-01 4.285641923709e-01 4.422045812708e-01 4.562275145813e-01 4.695908053807e-01 4.810235082015e-01 4.893322151971e-01 4.938583807403e-01 4.949034918559e-01 4.939828999858e-01 4.936089511255e-01 4.965542986055e-01 5.047208526654e-01 5.182286005580e-01 5.353285753871e-01 5.532267503490e-01 5.692234278684e-01 5.815354366342e-01 5.895730962790e-01 5.936712544064e-01 5.946138664106e-01 5.932170788855e-01 5.901952399335e-01 5.863178215281e-01 5.825614473483e-01 5.800435695517e-01 5.796174859201e-01 5.813624025644e-01 5.843765177326e-01 5.871386797414e-01 5.882485898598e-01 5.871386797414e-01 5.843765177326e-01 5.813624025644e-01 5.796174859201e-01 5.800435695517e-01 5.825614473483e-01 5.863178215281e-01 5.901952399335e-01 5.932170788855e-01 5.946138664106e-01 5.936712544064e-01 5.895730962790e-01 5.815354366342e-01 5.692234278684e-01 5.532267503490e-01 5.353285753871e-01 5.182286005580e-01 5.047208526654e-01 4.965542986055e-01 4.936089511255e-01 4.939828999858e-01 4.949034918559e-01 4.938583807403e-01 4.893322151971e-01 4.810235082015e-01 4.695908053807e-01 4.562275145813e-01 4.422045812708e-01 4.285641923709e-01 4.159830700278e-01 4.048345099493e-01 3.952951714974e-01 3.874652123626e-01 3.814125546406e-01 3.771558828358e-01 3.746120955566e-01 3.735970928979e-01 3.738571059201e-01 3.751280847389e-01 3.772067633686e-01 3.799485928599e-01 3.832237484294e-01 3.868541248995e-01 3.905871647875e-01 3.941549692088e-01 3.974181968521e-01 4.005579290671e-01 4.041531205107e-01 4.091337978863e-01 4.164847029841e-01 4.267699410187e-01 4.397330628555e-01 4.541679263243e-01 4.681784439175e-01 4.797316465327e-01 4.872828254086e-01 4.902386030598e-01 4.891637685906e-01 4.856690594826e-01 4.820026033174e-01 4.804580814345e-01 4.828267132991e-01 4.900686397491e-01 5.023019466619e-01 5.189471578139e-01 5.388187937954e-01 5.601457787921e-01 5.806541787107e-01 5.977999629014e-01 6.092181620898e-01 6.132272211778e-01
 6.713806429530e-01 6.670761579384e-01 6.548012575843e-01 6.362981174004e-01 6.139916987199e-01 5.904408715300e-01 5.678614275187e-01 5.479067440627e-01 5.316566969077e-01 5.196871169406e-01 5.120435004121e-01 5.080829254550e-01 5.063853039161e-01 5.049442111578e-01 5.016407034155e-01 4.948613870692e-01 4.839545066227e-01 4.694168395909e-01 4.527258557026e-01 4.358698970833e-01 4.207169099096e-01 4.084229221173e-01 3.991724627341e-01 3.923212777976e-01 3.868554894747e-01 3.819131350149e-01 3.770789585631e-01 3.724370563152e-01 3.684199634924e-01 3.655430469628e-01 3.641724212686e-01 3.644039260691e-01 3.660885994497e-01 3.689525941760e-01 3.727445833815e-01 3.773430626459e-01 3.827642311318e-01 3.891265517119e-01 3.965800873753e-01 4.052658929926e-01 4.152769602388e-01 4.266525901244e-01 4.393172024113e-01 4.529877157762e-01 4.670922287169e-01 4.807422263840e-01 4.928822933770e-01 5.025962089860e-01 5.095273697345e-01 5.142158383554e-01 5.182219347268e-01 5.237553337111e-01 5.328756354349e-01 5.465163825471e-01 5.639332076347e-01 5.829182782238e-01 6.006944845911e-01 6.149087707994e-01 6.242938298228e-01 6.288025104898e-01 6.292785226988e-01 6.269179642126e-01 6.228033509439e-01 6.177105356322e-01 6.122761473094e-01 6.072022522324e-01 6.033080363900e-01 6.012736124469e-01 6.012279284188e-01 6.025416148759e-01 6.040731089914e-01 6.047326347115e-01 6.040731089914e-01 6.025416148759e-01 6.012279284188e-01 6.012736124469e-01 6.033080363900e-01 6.072022522324e-01 6.122761473094e-01 6.177105356322e-01 6.228033509439e-01 6.269179642126e-01 6.292785226988e-01 6.288025104898e-01 6.242938298228e-01 6.149087707994e-01 6.006944845911e-01 5.829182782238e-01 5.639332076347e-01 5.465163825471e-01 5.328756354349e-01 5.237553337111e-01 5.182219347268e-01 5.142158383554e-01 5.095273697345e-01 5.025962089860e-01 4.928822933770e-01 4.807422263840e-01 4.670922287169e-01 4.529877157762e-01 4.393172024113e-01 4.266525901244e-01 4.152769602388e-01 4.052658929926e-01 3.965800873753e-01 3.891265517119e-01 3.827642311318e-01 3.773430626459e-01 3.727445833815e-01 3.689525941760e-01 3.660885994497e-01 3.644039260691e-01 3.641724212686e-01 3.655430469628e-01 3.684199634924e-01 3.724370563152e-01 3.770789585631e-01 3.819131350149e-01 3.868554894747e-01 3.923212777976e-01 3.991724627341e-01 4.084229221173e-01 4.207169099096e-01 4.358698970833e-01 4.527258557026e-01 4.694168395909e-01 4.839545066227e-01 4.948613870692e-01 5.016407034155e-01 5.049442111578e-01 5.063853039161e-01 5.080829254550e-01 5.120435004121e-01 5.196871169406e-01 5.316566969077e-01 5.479067440627e-01 5.678614275187e-01 5.904408715300e-01 6.139916987199e-01 6.362981174004e-01 6.548012575843e-01 6.670761579384e-01 6.713806429530e-01
 7.236390774761e-01 7.191146525231e-01 7.061892018326e-01 6.866230255146e-01 6.628334353344e-01 6.373241286728e-01 6.122031906347e-01 5.889836848402e-01 5.686475923476e-01 5.518068508778e-01 5.387343166435e-01 5.291925705276e-01 5.222523298310e-01 5.163209605074e-01 5.095093517183e-01 5.002298432921e-01 4.876923919262e-01 4.721609091010e-01 4.548446807188e-01 4.374601677134e-01 4.216522120568e-01 4.084445297003e-01 3.980020283222e-01 3.897583127813e-01 3.828522489628e-01 3.765900718976e-01 3.707215251749e-01 3.654925866262e-01 3.614783176451e-01 3.593172895654e-01 3.594338264324e-01 3.618893638440e-01 3.663865795023e-01 3.724190506197e-01 3.794679699257e-01 3.871585662916e-01 3.953378083122e-01 4.040311956870e-01 4.133878011294e-01 4.235973281130e-01 4.348267364946e-01 4.471820891829e-01 4.606455162064e-01 4.749885243858e-01 4.896981457926e-01 5.039841067340e-01 5.169409710168e-01 5.278413275693e-01 5.365214416073e-01 5.436406041834e-01 5.506764508163e-01 5.594935153467e-01 5.715549545871e-01 5.871367839422e-01 6.050254744197e-01 6.228849501220e-01 6.381311216786e-01 6.488125293474e-01 6.541572470901e-01 6.546100087545e-01 6.514399780381e-01 6.461361377624e-01 6.398847015209e-01 6.333424267107e-01 6.268367749203e-01 6.206673620925e-01 6.153064163075e-01 6.112877862250e-01 6.089052561239e-01 6.079571353581e-01 6.078395734360e-01 6.078934698177e-01 6.078395734360e-01 6.079571353581e-01 6.089052561239e-01 6.112877862250e-01 6.153064163075e-01 6.206673620925e-01 6.268367749203e-01 6.333424267107e-01 6.398847015209e-01 6.461361377624e-01 6.514399780381e-01 6.546100087545e-01 6.541572470901e-01 6.488125293474e-01 6.381311216786e-01 6.228849501220e-01 6.050254744197e-01 5.871367839422e-01 5.715549545871e-01 5.594935153467e-01 5.506764508163e-01 5.436406041834e-01 5.365214416073e-01 5.278413275693e-01 5.169409710168e-01 5.039841067340e-01 4.896981457926e-01 4.749885243858e-01 4.606455162064e-01 4.471820891829e-01 4.348267364946e-01 4.235973281130e-01 4.133878011294e-01 4.040311956870e-01 3.953378083122e-01 3.871585662916e-01 3.794679699257e-01 3.724190506197e-01 3.663865795023e-01 3.618893638440e-01 3.594338264324e-01 3.593172895654e-01 3.614783176451e-01 3.654925866262e-01 3.707215251749e-01 3.765900718976e-01 3.828522489628e-01 3.897583127813e-01 3.980020283222e-01 4.084445297003e-01 4.216522120568e-01 4.374601677134e-01 4.548446807188e-01 4.721609091010e-01 4.876923919262e-01 5.002298432921e-01 5.095093517183e-01 5.163209605074e-01 5.222523298310e-01 5.291925705276e-01 5.387343166435e-01 5.518068508778e-01 5.686475923476e-01 5.889836848402e-01 6.122031906347e-01 6.373241286728e-01 6.628334353344e-01 6.866230255146e-01 7.061892018326e-01 7.191146525231e-01 7.236390774761e-01
 7.570458334742e-01 7.523923047832e-01 7.390837091368e-01 7.188948004292e-01 6.942274965290e-01 6.675265215260e-01 6.407716434108e-01 6.153123780339e-01 5.920009175368e-01 5.714296215123e-01 5.540587533775e-01 5.400431629857e-01 5.289800278425e-01 5.197680645443e-01 5.108445476213e-01 5.006938979051e-01 4.883810530896e-01 4.738493204599e-01 4.579012283694e-01 4.418361758554e-01 4.269530453212e-01 4.141115212901e-01 4.034979010909e-01 3.947358941731e-01 3.872210394910e-01 3.804656615526e-01 3.743318970351e-01 3.690753870669e-01 3.652333222345e-01 3.634134944408e-01 3.640531420586e-01 3.672753776842e-01 3.728408164931e-01 3.802583012108e-01 3.889438670488e-01 3.983818138705e-01 4.082320975428e-01 4.183408964158e-01 4.287339494355e-01 4.395530746344e-01 4.510204323987e-01 4.633542333485e-01 4.766845132180e-01 4.909132615444e-01 5.056208914274e-01 5.200891860950e-01 5.334817766416e-01 5.451588806268e-01 5.550424867761e-01 5.638281880959e-01 5.728720681827e-01 5.837231168096e-01 5.973643229886e-01 6.135876603033e-01 6.308713872211e-01 6.468524794881e-01 6.591701643334e-01 6.662652509739e-01 6.678283475361e-01 6.647431221525e-01 6.586311771111e-01 6.511736401693e-01 6.435337062300e-01 6.361302114569e-01 6.288881021288e-01 6.216588843268e-01 6.145822260675e-01 6.081142018817e-01 6.028177844736e-01 5.990516882227e-01 5.968807836668e-01 5.961824229510e-01 5.968807836668e-01 5.990516882227e-01 6.028177844736e-01 6.081142018817e-01 6.145822260675e-01 6.216588843268e-01 6.288881021288e-01 6.361302114569e-01 6.435337062300e-01 6.511736401693e-01 6.586311771111e-01 6.647431221525e-01 6.678283475361e-01 6.662652509739e-01 6.591701643334e-01 6.468524794881e-01 6.308713872211e-01 6.135876603033e-01 5.973643229886e-01 5.837231168096e-01 5.728720681827e-01 5.638281880959e-01 5.550424867761e-01 5.451588806268e-01 5.334817766416e-01 5.200891860950e-01 5.056208914274e-01 4.909132615444e-01 4.766845132180e-01 4.633542333485e-01 4.510204323987e-01 4.395530746344e-01 4.287339494355e-01 4.183408964158e-01 4.082320975428e-01 3.983818138705e-01 3.889438670488e-01 3.802583012108e-01 3.728408164931e-01 3.672753776842e-01 3.640531420586e-01 3.634134944408e-01 3.652333222345e-01 3.690753870669e-01 3.743318970351e-01 3.804656615526e-01 3.872210394910e-01 3.947358941731e-01 4.034979010909e-01 4.141115212901e-01 4.269530453212e-01 4.418361758554e-01 4.579012283694e-01 4.738493204599e-01 4.883810530896e-01 5.006938979051e-01 5.108445476213e-01 5.197680645443e-01 5.289800278425e-01 5.400431629857e-01 5.540587533775e-01 5.714296215123e-01 5.920009175368e-01 6.153123780339e-01 6.407716434108e-01 6.675265215260e-01 6.942274965290e-01 7.188948004292e-01 7.390837091368e-01 7.523923047832e-01 7.570458334742e-01
 7.656278592729e-01 7.609245530979e-01 7.474832925946e-01 7.271193655653e-01 7.022733597911e-01 6.753572951783e-01 6.482352633271e-01 6.220601082983e-01 5.974743534961e-01 5.749496986835e-01 5.550231944546e-01 5.381719539646e-01 5.245030709760e-01 5.134544083429e-01 5.038605072885e-01 4.943325357955e-01 4.837837092809e-01 4.717869216006e-01 4.586609424632e-01 4.452230962152e-01 4.324103194216e-01 4.209305529979e-01 4.110551119746e-01 4.026513553938e-01 3.953959138111e-01 3.889855405009e-01 3.833065481190e-01 3.784978065601e-01 3.749106703435e-01 3.730109857996e-01 3.732341208386e-01 3.758564640578e-01 3.808839046922e-01 3.880505580497e-01 3.968556693852e-01 4.066868349191e-01 4.169423719802e-01 4.271571826062e-01 4.370918570968e-01 4.467864281609e-01 4.565537706538e-01 4.668671736071e-01 4.781839737175e-01 4.906937374747e-01 5.041547169841e-01 5.179081875093e-01 5.311109822630e-01 5.431160340237e-01 5.538543145322e-01 5.640078699497e-01 5.748200942441e-01 5.875544065229e-01 6.027765354048e-01 6.198429103086e-01 6.369494194256e-01 6.516877217991e-01 6.618852756145e-01 6.663254357023e-01 6.650942367847e-01 6.594460255392e-01 6.512818347778e-01 6.423941676120e-01 6.338654815819e-01 6.258544314532e-01 6.178961378052e-01 6.094462001514e-01 6.003746672083e-01 5.911248479576e-01 5.825736809133e-01 5.756882102544e-01 5.712501892215e-01 5.697225059045e-01 5.712501892215e-01 5.756882102544e-01 5.825736809133e-01 5.911248479576e-01 6.003746672083e-01 6.094462001514e-01 6.178961378052e-01 6.258544314532e-01 6.338654815819e-01 6.423941676120e-01 6.512818347778e-01 6.594460255392e-01 6.650942367847e-01 6.663254357023e-01 6.618852756145e-01 6.516877217991e-01 6.369494194256e-01 6.198429103086e-01 6.027765354048e-01 5.875544065229e-01 5.748200942441e-01 5.640078699497e-01 5.538543145322e-01 5.431160340237e-01 5.311109822630e-01 5.179081875093e-01 5.041547169841e-01 4.906937374747e-01 4.781839737175e-01 4.668671736071e-01 4.565537706538e-01 4.467864281609e-01 4.370918570968e-01 4.271571826062e-01 4.169423719802e-01 4.066868349191e-01 3.968556693852e-01 3.880505580497e-01 3.808839046922e-01 3.758564640578e-01 3.732341208386e-01 3.730109857996e-01 3.749106703435e-01 3.784978065601e-01 3.833065481190e-01 3.889855405009e-01 3.953959138111e-01 4.026513553938e-01 4.110551119746e-01 4.209305529979e-01 4.324103194216e-01 4.452230962152e-01 4.586609424632e-01 4.717869216006e-01 4.837837092809e-01 4.943325357955e-01 5.038605072885e-01 5.134544083429e-01 5.245030709760e-01 5.381719539646e-01 5.550231944546e-01 5.749496986835e-01 5.974743534961e-01 6.220601082983e-01 6.482352633271e-01 6.753572951783e-01 7.022733597911e-01 7.271193655653e-01 7.474832925946e-01 7.609245530979e-01 7.656278592729e-01
 7.513554133664e-01 7.466372788344e-01 7.332015745608e-01 7.129563483860e-01 6.884544193128e-01 6.621364744751e-01 6.357748986767e-01 6.102823916198e-01 5.859872845560e-01 5.631105173782e-01 5.421334572609e-01 5.237741485864e-01 5.086287909313e-01 4.967340926912e-01 4.873991448615e-01 4.794134661717e-01 4.715404973999e-01 4.629535994353e-01 4.534466252352e-01 4.433477638966e-01 4.332616915229e-01 4.237861351824e-01 4.153034020511e-01 4.079233435652e-01 4.015648729226e-01 3.960428953733e-01 3.911990510923e-01 3.869895185447e-01 3.835307716416e-01 3.811266346176e-01 3.802360176508e-01 3.813701894842e-01 3.849118461759e-01 3.909477161385e-01 3.991413008345e-01 4.087550613132e-01 4.188161302152e-01 4.283831125709e-01 4.368260106658e-01 4.440296108010e-01 4.504584826451e-01 4.569972315787e-01 4.646292223440e-01 4.740023789776e-01 4.851277871384e-01 4.973831367696e-01 5.098276384984e-01 5.217114543951e-01 5.329343881007e-01 5.441719122334e-01 5.566025193643e-01 5.712678876583e-01 5.883616121255e-01 6.068204396611e-01 6.245344109502e-01 6.389933534094e-01 6.481354844953e-01 6.509963322220e-01 6.479535970032e-01 6.405352481820e-01 6.308389920744e-01 6.207316984313e-01 6.112477959482e-01 6.023748839835e-01 5.933870304484e-01 5.834809326434e-01 5.723434201270e-01 5.604189643147e-01 5.488434685902e-01 5.390972919177e-01 5.325847868240e-01 5.302957436478e-01 5.325847868240e-01 5.390972919177e-01 5.488434685902e-01 5.604189643147e-01 5.723434201270e-01 5.834809326434e-01 5.933870304484e-01 6.023748839835e-01 6.112477959482e-01 6.207316984313e-01 6.308389920744e-01 6.405352481820e-01 6.479535970032e-01 6.509963322220e-01 6.481354844953e-01 6.389933534094e-01 6.245344109502e-01 6.068204396611e-01 5.883616121255e-01 5.712678876583e-01 5.566025193643e-01 5.441719122334e-01 5.329343881007e-01 5.217114543951e-01 5.098276384984e-01 4.973831367696e-01 4.851277871384e-01 4.740023789776e-01 4.646292223440e-01 4.569972315787e-01 4.504584826451e-01 4.440296108010e-01 4.368260106658e-01 4.283831125709e-01 4.188161302152e-01 4.087550613132e-01 3.991413008345e-01 3.909477161385e-01 3.849118461759e-01 3.813701894842e-01 3.802360176508e-01 3.811266346176e-01 3.835307716416e-01 3.869895185447e-01 3.911990510923e-01 3.960428953733e-01 4.015648729226e-01 4.079233435652e-01 4.153034020511e-01 4.237861351824e-01 4.332616915229e-01 4.433477638966e-01 4.534466252352e-01 4.629535994353e-01 4.715404973999e-01 4.794134661717e-01 4.873991448615e-01 4.967340926912e-01 5.086287909313e-01 5.237741485864e-01 5.421334572609e-01 5.631105173782e-01 5.859872845560e-01 6.102823916198e-01 6.357748986767e-01 6.621364744751e-01 6.884544193128e-01 7.129563483860e-01 7.332015745608e-01 7.466372788344e-01 7.513554133664e-01
 7.221393854331e-01 7.173927401406e-01 7.039327015815e-01 6.838290807797e-01 6.598231175354e-01 6.344652116364e-01 6.094580509185e-01 5.854331441465e-01 5.623048699565e-01 5.399087033858e-01 5.185538161104e-01 4.991276749088e-01 4.827339917393e-01 4.700958326490e-01 4.611142764457e-01 4.548362329818e-01 4.498933987198e-01 4.450241149793e-01 4.394767343248e-01 4.330950201609e-01 4.261679925647e-01 4.191996397103e-01 4.126509389582e-01 4.068080098949e-01 4.017326436907e-01 3.972852100034e-01 3.932264725254e-01 3.893279193665e-01 3.855195825723e-01 3.820108743064e-01 3.793639726889e-01 3.784177190222e-01 3.800435308458e-01 3.847743629011e-01 3.924652396524e-01 4.021858836632e-01 4.124462003394e-01 4.216698283338e-01 4.287269907919e-01 4.333023267490e-01 4.360543360093e-01 4.383801907244e-01 4.419149334333e-01 4.478537266835e-01 4.564551107446e-01 4.670267094285e-01 4.784051313805e-01 4.896601223369e-01 5.006538722592e-01 5.121495962612e-01 5.253982032280e-01 5.413672645400e-01 5.599786841585e-01 5.798025327564e-01 5.984057308584e-01 6.131212133334e-01 6.218911002753e-01 6.238708836470e-01 6.195868748445e-01 6.107071687449e-01 5.994341717482e-01 5.877158502280e-01 5.766439231407e-01 5.662299325678e-01 5.557196400628e-01 5.442358830560e-01 5.313766507970e-01 5.175540250047e-01 5.039910487701e-01 4.924152400470e-01 4.845872063222e-01 4.818170473526e-01 4.845872063222e-01 4.924152400470e-01 5.039910487701e-01 5.175540250047e-01 5.313766507970e-01 5.442358830560e-01 5.557196400628e-01 5.662299325678e-01 5.766439231407e-01 5.877158502280e-01 5.994341717482e-01 6.107071687449e-01 6.195868748445e-01 6.238708836470e-01 6.218911002753e-01 6.131212133334e-01 5.984057308584e-01 5.798025327564e-01 5.599786841585e-01 5.413672645400e-01 5.253982032280e-01 5.121495962612e-01 5.006538722592e-01 4.896601223369e-01 4.784051313805e-01 4.670267094285e-01 4.564551107446e-01 4.478537266835e-01 4.419149334333e-01 4.383801907244e-01 4.360543360093e-01 4.333023267490e-01 4.287269907919e-01 4.216698283338e-01 4.124462003394e-01 4.021858836632e-01 3.924652396524e-01 3.847743629011e-01 3.800435308458e-01 3.784177190222e-01 3.793639726889e-01 3.820108743064e-01 3.855195825723e-01 3.893279193665e-01 3.932264725254e-01 3.972852100034e-01 4.017326436907e-01 4.068080098949e-01 4.126509389582e-01 4.191996397103e-01 4.261679925647e-01 4.330950201609e-01 4.394767343248e-01 4.450241149793e-01 4.498933987198e-01 4.548362329818e-01 4.611142764457e-01 4.700958326490e-01 4.827339917393e-01 4.991276749088e-01 5.185538161104e-01 5.399087033858e-01 5.623048699565e-01 5.854331441465e-01 6.094580509185e-01 6.344652116364e-01 6.598231175354e-01 6.838290807797e-01 7.039327015815e-01 7.173927401406e-01 7.221393854331e-01
 6.874641023957e-01 6.826329856674e-01 6.689894984027e-01 6.488118917390e-01 6.250878844483e-01 6.005456789490e-01 5.768537830733e-01 5.543446636106e-01 5.324516377481e-01 5.105290982042e-01 4.886234323903e-01 4.677363778625e-01 4.495028398183e-01 4.354442010871e-01 4.262071992811e-01 4.212166980460e-01 4.189990307068e-01 4.178336138002e-01 4.163939807048e-01 4.140248251081e-01 4.107049568390e-01 4.068016780508e-01 4.027791481463e-01 3.989655365214e-01 3.954438560548e-01 3.920378933888e-01 3.884071444438e-01 3.841985161553e-01 3.792419443261e-01 3.737658812351e-01 3.685437162186e-01 3.648687763701e-01 3.642319819714e-01 3.677292102727e-01 3.754223891431e-01 3.861023974043e-01 3.976106314884e-01 4.076105959318e-01 4.144100678530e-01 4.174976020738e-01 4.177536164963e-01 4.171182251058e-01 4.178687838018e-01 4.216469099259e-01 4.287748725125e-01 4.382672982555e-01 4.485645135095e-01 4.584985169565e-01 4.679697685288e-01 4.780114002963e-01 4.902105936138e-01 5.057274938180e-01 5.244354400036e-01 5.446560788778e-01 5.636569249114e-01 5.785552196861e-01 5.871754533007e-01 5.886238655810e-01 5.833918266656e-01 5.731166487552e-01 5.599970706793e-01 5.460668273510e-01 5.326080740369e-01 5.199038943670e-01 5.074576580765e-01 4.945520342608e-01 4.808071636180e-01 4.665381779437e-01 4.528129434583e-01 4.412106750369e-01 4.333946302431e-01 4.306314596743e-01 4.333946302431e-01 4.412106750369e-01 4.528129434583e-01 4.665381779437e-01 4.808071636180e-01 4.945520342608e-01 5.074576580765e-01 5.199038943670e-01 5.326080740369e-01 5.460668273510e-01 5.599970706793e-01 5.731166487552e-01 5.833918266656e-01 5.886238655810e-01 5.871754533007e-01 5.785552196861e-01 5.636569249114e-01 5.446560788778e-01 5.244354400036e-01 5.057274938180e-01 4.902105936138e-01 4.780114002963e-01 4.679697685288e-01 4.584985169565e-01 4.485645135095e-01 4.382672982555e-01 4.287748725125e-01 4.216469099259e-01 4.178687838018e-01 4.171182251058e-01 4.177536164963e-01 4.174976020738e-01 4.144100678530e-01 4.076105959318e-01 3.976106314884e-01 3.861023974043e-01 3.754223891431e-01 3.677292102727e-01 3.642319819714e-01 3.648687763701e-01 3.685437162186e-01 3.737658812351e-01 3.792419443261e-01 3.841985161553e-01 3.884071444438e-01 3.920378933888e-01 3.954438560548e-01 3.989655365214e-01 4.027791481463e-01 4.068016780508e-01 4.107049568390e-01 4.140248251081e-01 4.163939807048e-01 4.178336138002e-01 4.189990307068e-01 4.212166980460e-01 4.262071992811e-01 4.354442010871e-01 4.495028398183e-01 4.677363778625e-01 4.886234323903e-01 5.105290982042e-01 5.324516377481e-01 5.543446636106e-01 5.768537830733e-01 6.005456789490e-01 6.250878844483e-01 6.488118917390e-01 6.689894984027e-01 6.826329856674e-01 6.874641023957e-01
 6.533036783480e-01 6.483317357429e-01 6.343420080891e-01 6.138208123436e-01 5.900266120815e-01 5.659009921109e-01 5.431219382694e-01 5.217570538246e-01 5.007584451075e-01 4.789716671786e-01 4.561164817753e-01 4.332446953891e-01 4.124830732056e-01 3.962096611572e-01 3.859480625338e-01 3.816378863126e-01 3.817529845141e-01 3.841086188926e-01 3.867844525558e-01 3.886376347118e-01 3.893285476864e-01 3.890411179587e-01 3.881397643294e-01 3.868499197353e-01 3.851471538238e-01 3.827415417814e-01 3.791853612536e-01 3.740541107752e-01 3.671614390377e-01 3.588360389590e-01 3.501442037405e-01 3.429399436989e-01 3.394874077733e-01 3.415928924824e-01 3.495944676839e-01 3.619176672332e-01 3.756106813461e-01 3.875073238457e-01 3.953762010570e-01 3.985899160738e-01 3.983066925631e-01 3.969879591721e-01 3.974033310992e-01 4.013491861180e-01 4.088481158078e-01 4.183116035216e-01 4.276250552748e-01 4.353747983153e-01 4.416163133801e-01 4.478725644700e-01 4.563884519309e-01 4.688925727889e-01 4.855394074400e-01 5.046038232550e-01 5.231067256995e-01 5.378843524926e-01 5.465159456767e-01 5.478798649131e-01 5.422442929545e-01 5.310191586254e-01 5.162577943899e-01 5.000289297050e-01 4.838838904834e-01 4.685833049059e-01 4.541713439237e-01 4.403507181531e-01 4.269079360744e-01 4.140244882636e-01 4.023595405284e-01 3.929022964918e-01 3.866945897344e-01 3.845278786959e-01 3.866945897344e-01 3.929022964918e-01 4.023595405284e-01 4.140244882636e-01 4.269079360744e-01 4.403507181531e-01 4.541713439237e-01 4.685833049059e-01 4.838838904834e-01 5.000289297050e-01 5.162577943899e-01 5.310191586254e-01 5.422442929545e-01 5.478798649131e-01 5.465159456767e-01 5.378843524926e-01 5.231067256995e-01 5.046038232550e-01 4.855394074400e-01 4.688925727889e-01 4.563884519309e-01 4.478725644700e-01 4.416163133801e-01 4.353747983153e-01 4.276250552748e-01 4.183116035216e-01 4.088481158078e-01 4.013491861180e-01 3.974033310992e-01 3.969879591721e-01 3.983066925631e-01 3.985899160738e-01 3.953762010570e-01 3.875073238457e-01 3.756106813461e-01 3.619176672332e-01 3.495944676839e-01 3.415928924824e-01 3.394874077733e-01 3.429399436989e-01 3.501442037405e-01 3.588360389590e-01 3.671614390377e-01 3.740541107752e-01 3.791853612536e-01 3.827415417814e-01 3.851471538238e-01 3.868499197353e-01 3.881397643294e-01 3.890411179587e-01 3.893285476864e-01 3.886376347118e-01 3.867844525558e-01 3.841086188926e-01 3.817529845141e-01 3.816378863126e-01 3.859480625338e-01 3.962096611572e-01 4.124830732056e-01 4.332446953891e-01 4.561164817753e-01 4.789716671786e-01 5.007584451075e-01 5.217570538246e-01 5.431219382694e-01 5.659009921109e-01 5.900266120815e-01 6.138208123436e-01 6.343420080891e-01 6.483317357429e-01 6.533036783480e-01
 6.195802399343e-01 6.144593213378e-01 6.000826312921e-01 5.791126166735e-01 5.550497354441e-01 5.310561628427e-01 5.088721266339e-01 4.883853300951e-01 4.681463280635e-01 4.465394379875e-01 4.229415327826e-01 3.983504168184e-01 3.752435733070e-01 3.567358141241e-01 3.452237324432e-01 3.412292061507e-01 3.432408805446e-01 3.486686527470e-01 3.550760542533e-01 3.609126966092e-01 3.655816598573e-01 3.690861749971e-01 3.716021651184e-01 3.731615037001e-01 3.735335372189e-01 3.722586051560e-01 3.687813087626e-01 3.626232604389e-01 3.536047407893e-01 3.421441709522e-01 3.295741113105e-01 3.182913244912e-01 3.114072120038e-01 3.115939092454e-01 3.195851650941e-01 3.334391163986e-01 3.493707335290e-01 3.634194974997e-01 3.729245425605e-01 3.772779387868e-01 3.779863049041e-01 3.779847312344e-01 3.803048365432e-01 3.865243364375e-01 3.959681669180e-01 4.062129331424e-01 4.145260460830e-01 4.192873973528e-01 4.207778337575e-01 4.211382612945e-01 4.235045822892e-01 4.305452430747e-01 4.430724899680e-01 4.595695457041e-01 4.768867971394e-01 4.915250469856e-01 5.007071056405e-01 5.029381314084e-01 4.981097889203e-01 4.872455342058e-01 4.720894615313e-01 4.546170282636e-01 4.365965650466e-01 4.193206763651e-01 4.035406102596e-01 3.895943095988e-01 3.775987707843e-01 3.676192971206e-01 3.597389340215e-01 3.540484651032e-01 3.506119377969e-01 3.494652135709e-01 3.506119377969e-01 3.540484651032e-01 3.597389340215e-01 3.676192971206e-01 3.775987707843e-01 3.895943095988e-01 4.035406102596e-01 4.193206763651e-01 4.365965650466e-01 4.546170282636e-01 4.720894615313e-01 4.872455342058e-01 4.981097889203e-01 5.029381314084e-01 5.007071056405e-01 4.915250469856e-01 4.768867971394e-01 4.595695457041e-01 4.430724899680e-01 4.305452430747e-01 4.235045822892e-01 4.211382612945e-01 4.207778337575e-01 4.192873973528e-01 4.145260460830e-01 4.062129331424e-01 3.959681669180e-01 3.865243364375e-01 3.803048365432e-01 3.779847312344e-01 3.779863049041e-01 3.772779387868e-01 3.729245425605e-01 3.634194974997e-01 3.493707335290e-01 3.334391163986e-01 3.195851650941e-01 3.115939092454e-01 3.114072120038e-01 3.182913244912e-01 3.295741113105e-01 3.421441709522e-01 3.536047407893e-01 3.626232604389e-01 3.687813087626e-01 3.722586051560e-01 3.735335372189e-01 3.731615037001e-01 3.716021651184e-01 3.690861749971e-01 3.655816598573e-01 3.609126966092e-01 3.550760542533e-01 3.486686527470e-01 3.432408805446e-01 3.412292061507e-01 3.452237324432e-01 3.567358141241e-01 3.752435733070e-01 3.983504168184e-01 4.229415327826e-01 4.465394379875e-01 4.681463280635e-01 4.883853300951e-01 5.088721266339e-01 5.310561628427e-01 5.550497354441e-01 5.791126166735e-01 6.000826312921e-01 6.144593213378e-01 6.195802399343e-01
 5.823977922021e-01 5.771772592065e-01 5.625367826190e-01 5.412525972996e-01 5.170039463139e-01 4.931539198461e-01 4.715643014519e-01 4.520583448133e-01 4.329354147682e-01 4.122359694134e-01 3.890304266984e-01 3.641651096081e-01 3.402364005179e-01 3.207699293404e-01 3.087510013896e-01 3.051431394267e-01 3.085014510352e-01 3.160035301822e-01 3.249550969247e-01 3.336408386026e-01 3.413662187626e-01 3.480230815564e-01 3.536144805264e-01 3.579332834700e-01 3.605091164609e-01 3.607007817155e-01 3.578377122059e-01 3.513734887272e-01 3.410945565204e-01 3.274119220194e-01 3.117581449817e-01 2.968715338895e-01 2.865337577051e-01 2.842802415797e-01 2.913723726782e-01 3.056724433652e-01 3.227209249498e-01 3.379596245258e-01 3.484891227369e-01 3.538561697420e-01 3.559724855763e-01 3.581685988891e-01 3.634937260239e-01 3.729844828138e-01 3.850186346141e-01 3.962661796944e-01 4.034303636982e-01 4.047352755702e-01 4.006672875339e-01 3.939398203898e-01 3.886239753108e-01 3.885598527024e-01 3.955795016205e-01 4.086473683019e-01 4.245439689958e-01 4.394012756753e-01 4.500075665251e-01 4.544297847403e-01 4.521078456213e-01 4.435956260746e-01 4.302084644478e-01 4.136656611637e-01 3.957629660322e-01 3.781575870223e-01 3.622254154874e-01 3.489648133683e-01 3.389141326279e-01 3.321133393775e-01 3.281298200866e-01 3.262011880788e-01 3.254807750314e-01 3.253233365796e-01 3.254807750314e-01 3.262011880788e-01 3.281298200866e-01 3.321133393775e-01 3.389141326279e-01 3.489648133683e-01 3.622254154874e-01 3.781575870223e-01 3.957629660322e-01 4.136656611637e-01 4.302084644478e-01 4.435956260746e-01 4.521078456213e-01 4.544297847403e-01 4.500075665251e-01 4.394012756753e-01 4.245439689958e-01 4.086473683019e-01 3.955795016205e-01 3.885598527024e-01 3.886239753108e-01 3.939398203898e-01 4.006672875339e-01 4.047352755702e-01 4.034303636982e-01 3.962661796944e-01 3.850186346141e-01 3.729844828138e-01 3.634937260239e-01 3.581685988891e-01 3.559724855763e-01 3.538561697420e-01 3.484891227369e-01 3.379596245258e-01 3.227209249498e-01 3.056724433652e-01 2.913723726782e-01 2.842802415797e-01 2.865337577051e-01 2.968715338895e-01 3.117581449817e-01 3.274119220194e-01 3.410945565204e-01 3.513734887272e-01 3.578377122059e-01 3.607007817155e-01 3.605091164609e-01 3.579332834700e-01 3.536144805264e-01 3.480230815564e-01 3.413662187626e-01 3.336408386026e-01 3.249550969247e-01 3.160035301822e-01 3.085014510352e-01 3.051431394267e-01 3.087510013896e-01 3.207699293404e-01 3.402364005179e-01 3.641651096081e-01 3.890304266984e-01 4.122359694134e-01 4.329354147682e-01 4.520583448133e-01 4.715643014519e-01 4.931539198461e-01 5.170039463139e-01 5.412525972996e-01 5.625367826190e-01 5.771772592065e-01 5.823977922021e-01
 5.391250179829e-01 5.338950037182e-01 5.192322219214e-01 4.979362835411e-01 4.737716015151e-01 4.502502021634e-01 4.293968623001e-01 4.111102213934e-01 3.936274435053e-01 3.748218078652e-01 3.535470406984e-01 3.304556344251e-01 3.080148347278e-01 2.897109921816e-01 2.785764243311e-01 2.756367380911e-01 2.794932174576e-01 2.874088994788e-01 2.968520825865e-01 3.063070169460e-01 3.152346071293e-01 3.235590776374e-01 3.311730570752e-01 3.376620403921e-01 3.423389941407e-01 3.443850631862e-01 3.430157350630e-01 3.375923870017e-01 3.277994222153e-01 3.139255315094e-01 2.973011271480e-01 2.806755464445e-01 2.680951787958e-01 2.636326479163e-01 2.690549072157e-01 2.823319487506e-01 2.987536494055e-01 3.135235848943e-01 3.237539013465e-01 3.292731606572e-01 3.324143294249e-01 3.367936544055e-01 3.452745418203e-01 3.581200836499e-01 3.726894063116e-01 3.848263645425e-01 3.908019583517e-01 3.887318300872e-01 3.792294849773e-01 3.653837932890e-01 3.520107011514e-01 3.441227752638e-01 3.448264962222e-01 3.538852156164e-01 3.681542661998e-01 3.834109102431e-01 3.959890582852e-01 4.035286921332e-01 4.050432168756e-01 4.006294665396e-01 3.911386620004e-01 3.779006352075e-01 3.624949409914e-01 3.466112377474e-01 3.318986898107e-01 3.197673606426e-01 3.111330008978e-01 3.061800201686e-01 3.043123941683e-01 3.043815066951e-01 3.050875212456e-01 3.054465684837e-01 3.050875212456e-01 3.043815066951e-01 3.043123941683e-01 3.061800201686e-01 3.111330008978e-01 3.197673606426e-01 3.318986898107e-01 3.466112377474e-01 3.624949409914e-01 3.779006352075e-01 3.911386620004e-01 4.006294665396e-01 4.050432168756e-01 4.035286921332e-01 3.959890582852e-01 3.834109102431e-01 3.681542661998e-01 3.538852156164e-01 3.448264962222e-01 3.441227752638e-01 3.520107011514e-01 3.653837932890e-01 3.792294849773e-01 3.887318300872e-01 3.908019583517e-01 3.848263645425e-01 3.726894063116e-01 3.581200836499e-01 3.452745418203e-01 3.367936544055e-01 3.324143294249e-01 3.292731606572e-01 3.237539013465e-01 3.135235848943e-01 2.987536494055e-01 2.823319487506e-01 2.690549072157e-01 2.636326479163e-01 2.680951787958e-01 2.806755464445e-01 2.973011271480e-01 3.139255315094e-01 3.277994222153e-01 3.375923870017e-01 3.430157350630e-01 3.443850631862e-01 3.423389941407e-01 3.376620403921e-01 3.311730570752e-01 3.235590776374e-01 3.152346071293e-01 3.063070169460e-01 2.968520825865e-01 2.874088994788e-01 2.794932174576e-01 2.756367380911e-01 2.785764243311e-01 2.897109921816e-01 3.080148347278e-01 3.304556344251e-01 3.535470406984e-01 3.748218078652e-01 3.936274435053e-01 4.111102213934e-01 4.293968623001e-01 4.502502021634e-01 4.737716015151e-01 4.979362835411e-01 5.192322219214e-01 5.338950037182e-01 5.391250179829e-01
 4.920943946201e-01 4.869743061662e-01 4.726009903230e-01 4.516796902811e-01 4.279076202269e-01 4.048316512702e-01 3.846284612663e-01 3.674113162855e-01 3.515777021615e-01 3.350533890362e-01 3.166243584095e-01 2.967521621586e-01 2.775741811117e-01 2.621190938175e-01 2.529053956402e-01 2.506060771253e-01 2.538277406950e-01 2.602118703513e-01 2.677871013266e-01 2.755823080097e-01 2.834577254584e-01 2.915370132543e-01 2.997093222707e-01 3.074267179842e-01 3.138285794074e-01 3.179536496594e-01 3.189033298145e-01 3.159204787478e-01 3.085273555215e-01 2.967923394603e-01 2.817895679506e-01 2.660299011230e-01 2.534121565082e-01 2.480646418175e-01 2.520144014707e-01 2.635364647773e-01 2.781429674846e-01 2.912370830023e-01 3.002140804482e-01 3.052992088119e-01 3.092366864835e-01 3.157899196984e-01 3.274278598689e-01 3.435145825715e-01 3.604530048419e-01 3.734794999575e-01 3.786285637778e-01 3.739943006070e-01 3.602402133913e-01 3.405618594169e-01 3.201013673044e-01 3.046658939696e-01 2.985936291726e-01 3.027488310330e-01 3.143844488646e-01 3.291022909352e-01 3.428891485169e-01 3.530653155848e-01 3.583191085621e-01 3.583848341964e-01 3.536840224072e-01 3.450860359212e-01 3.337474493908e-01 3.210374133144e-01 3.084462400450e-01 2.974136177074e-01 2.890611312536e-01 2.838828986231e-01 2.815925299157e-01 2.812614815541e-01 2.817031919196e-01 2.819720270766e-01 2.817031919196e-01 2.812614815541e-01 2.815925299157e-01 2.838828986231e-01 2.890611312536e-01 2.974136177074e-01 3.084462400450e-01 3.210374133144e-01 3.337474493908e-01 3.450860359212e-01 3.536840224072e-01 3.583848341964e-01 3.583191085621e-01 3.530653155848e-01 3.428891485169e-01 3.291022909352e-01 3.143844488646e-01 3.027488310330e-01 2.985936291726e-01 3.046658939696e-01 3.201013673044e-01 3.405618594169e-01 3.602402133913e-01 3.739943006070e-01 3.786285637778e-01 3.734794999575e-01 3.604530048419e-01 3.435145825715e-01 3.274278598689e-01 3.157899196984e-01 3.092366864835e-01 3.052992088119e-01 3.002140804482e-01 2.912370830023e-01 2.781429674846e-01 2.635364647773e-01 2.520144014707e-01 2.480646418175e-01 2.534121565082e-01 2.660299011230e-01 2.817895679506e-01 2.967923394603e-01 3.085273555215e-01 3.159204787478e-01 3.189033298145e-01 3.179536496594e-01 3.138285794074e-01 3.074267179842e-01 2.997093222707e-01 2.915370132543e-01 2.834577254584e-01 2.755823080097e-01 2.677871013266e-01 2.602118703513e-01 2.538277406950e-01 2.506060771253e-01 2.529053956402e-01 2.621190938175e-01 2.775741811117e-01 2.967521621586e-01 3.166243584095e-01 3.350533890362e-01 3.515777021615e-01 3.674113162855e-01 3.846284612663e-01 4.048316512702e-01 4.279076202269e-01 4.516796902811e-01 4.726009903230e-01 4.869743061662e-01 4.920943946201e-01
 4.482086468827e-01 4.433498540258e-01 4.296621575779e-01 4.096065356239e-01 3.865863743823e-01 3.639620230155e-01 3.439556854905e-01 3.269645235271e-01 3.117862173407e-01 2.966679898201e-01 2.805267643230e-01 2.636927133050e-01 2.478728742626e-01 2.353901227694e-01 2.279469517128e-01 2.256481140770e-01 2.270775808603e-01 2.303515226237e-01 2.341992793394e-01 2.383431441021e-01 2.431985099272e-01 2.492332264160e-01 2.564559644531e-01 2.642879443248e-01 2.717708395857e-01 2.778519776857e-01 2.815395018466e-01 2.819363911447e-01 2.783455776344e-01 2.705455854955e-01 2.592689000942e-01 2.466671610389e-01 2.362817596667e-01 2.319725217296e-01 2.357314037831e-01 2.461075121704e-01 2.590889517708e-01 2.706032263858e-01 2.785643841225e-01 2.836944139757e-01 2.890837302122e-01 2.984453715130e-01 3.136166484851e-01 3.330237921712e-01 3.523400287987e-01 3.665209074365e-01 3.716288541225e-01 3.658836657227e-01 3.499998625079e-01 3.270769343719e-01 3.021006480664e-01 2.809239924994e-01 2.684623543008e-01 2.666064223523e-01 2.735021332100e-01 2.851316777611e-01 2.975279483655e-01 3.079424453352e-01 3.149192604443e-01 3.179640727385e-01 3.171484359049e-01 3.128742706798e-01 3.057563814650e-01 2.966036951419e-01 2.864219447811e-01 2.763460672741e-01 2.674859549990e-01 2.606514183453e-01 2.561334413841e-01 2.536578004798e-01 2.525863906958e-01 2.523112251189e-01 2.525863906958e-01 2.536578004798e-01 2.561334413841e-01 2.606514183453e-01 2.674859549990e-01 2.763460672741e-01 2.864219447811e-01 2.966036951419e-01 3.057563814650e-01 3.128742706798e-01 3.171484359049e-01 3.179640727385e-01 3.149192604443e-01 3.079424453352e-01 2.975279483655e-01 2.851316777611e-01 2.735021332100e-01 2.666064223523e-01 2.684623543008e-01 2.809239924994e-01 3.021006480664e-01 3.270769343719e-01 3.499998625079e-01 3.658836657227e-01 3.716288541225e-01 3.665209074365e-01 3.523400287987e-01 3.330237921712e-01 3.136166484851e-01 2.984453715130e-01 2.890837302122e-01 2.836944139757e-01 2.785643841225e-01 2.706032263858e-01 2.590889517708e-01 2.461075121704e-01 2.357314037831e-01 2.319725217296e-01 2.362817596667e-01 2.466671610389e-01 2.592689000942e-01 2.705455854955e-01 2.783455776344e-01 2.819363911447e-01 2.815395018466e-01 2.778519776857e-01 2.717708395857e-01 2.642879443248e-01 2.564559644531e-01 2.492332264160e-01 2.431985099272e-01 2.383431441021e-01 2.341992793394e-01 2.303515226237e-01 2.270775808603e-01 2.256481140770e-01 2.279469517128e-01 2.353901227694e-01 2.478728742626e-01 2.636927133050e-01 2.805267643230e-01 2.966679898201e-01 3.117862173407e-01 3.269645235271e-01 3.439556854905e-01 3.639620230155e-01 3.865863743823e-01 4.096065356239e-01 4.296621575779e-01 4.433498540258e-01 4.482086468827e-01
 4.142356868696e-01 4.098208881085e-01 3.973158441141e-01 3.787860481389e-01 3.570963266627e-01 3.351300785107e-01 3.149166088790e-01 2.970719959115e-01 2.809250443636e-01 2.652944533758e-01 2.494646434030e-01 2.337780256302e-01 2.195780374653e-01 2.085076405561e-01 2.014977596125e-01 1.981286478309e-01 1.969272873429e-01 1.963603594464e-01 1.956877281857e-01 1.952063714423e-01 1.958555225053e-01 1.985162183933e-01 2.034370098250e-01 2.101357307184e-01 2.176943741513e-01 2.250793388968e-01 2.312678934268e-01 2.352278897290e-01 2.360033100615e-01 2.330288495613e-01 2.266675472550e-01 2.186933970991e-01 2.122603389625e-01 2.108372650350e-01 2.161685830939e-01 2.269125485139e-01 2.395487522847e-01 2.506745111276e-01 2.588673124833e-01 2.653833266475e-01 2.735187101977e-01 2.866557700184e-01 3.058023671215e-01 3.285495930586e-01 3.501875135949e-01 3.657455847579e-01 3.715750609096e-01 3.661638509679e-01 3.503328962177e-01 3.270442000542e-01 3.008723129888e-01 2.770962786651e-01 2.602806700985e-01 2.526315754755e-01 2.532427960735e-01 2.590935089573e-01 2.668894143060e-01 2.742275668966e-01 2.797979997995e-01 2.830733537901e-01 2.839240485728e-01 2.823713635894e-01 2.784943768050e-01 2.724701265493e-01 2.646840290685e-01 2.557857279592e-01 2.466630113105e-01 2.382695126543e-01 2.313985539047e-01 2.264938420673e-01 2.236315963990e-01 2.227005952264e-01 2.236315963990e-01 2.264938420673e-01 2.313985539047e-01 2.382695126543e-01 2.466630113105e-01 2.557857279592e-01 2.646840290685e-01 2.724701265493e-01 2.784943768050e-01 2.823713635894e-01 2.839240485728e-01 2.830733537901e-01 2.797979997995e-01 2.742275668966e-01 2.668894143060e-01 2.590935089573e-01 2.532427960735e-01 2.526315754755e-01 2.602806700985e-01 2.770962786651e-01 3.008723129888e-01 3.270442000542e-01 3.503328962177e-01 3.661638509679e-01 3.715750609096e-01 3.657455847579e-01 3.501875135949e-01 3.285495930586e-01 3.058023671215e-01 2.866557700184e-01 2.735187101977e-01 2.653833266475e-01 2.588673124833e-01 2.506745111276e-01 2.395487522847e-01 2.269125485139e-01 2.161685830939e-01 2.108372650350e-01 2.122603389625e-01 2.186933970991e-01 2.266675472550e-01 2.330288495613e-01 2.360033100615e-01 2.352278897290e-01 2.312678934268e-01 2.250793388968e-01 2.176943741513e-01 2.101357307184e-01 2.034370098250e-01 1.985162183933e-01 1.958555225053e-01 1.952063714423e-01 1.956877281857e-01 1.963603594464e-01 1.969272873429e-01 1.981286478309e-01 2.014977596125e-01 2.085076405561e-01 2.195780374653e-01 2.337780256302e-01 2.494646434030e-01 2.652944533758e-01 2.809250443636e-01 2.970719959115e-01 3.149166088790e-01 3.351300785107e-01 3.570963266627e-01 3.787860481389e-01 3.973158441141e-01 4.098208881085e-01 4.142356868696e-01
 3.909793981382e-01 3.871755614839e-01 3.763344981809e-01 3.600462105424e-01 3.404986305184e-01 3.198972050084e-01 2.998341769835e-01 2.809324686260e-01 2.629494344728e-01 2.453108722449e-01 2.277905094573e-01 2.109129192618e-01 1.958707081357e-01 1.839251756661e-01 1.755904835078e-01 1.701893248337e-01 1.662319121553e-01 1.623308662999e-01 1.579305151262e-01 1.535021466583e-01 1.501566108581e-01 1.489808148670e-01 1.504712860368e-01 1.544357448591e-01 1.602921691066e-01 1.673341205704e-01 1.747252652764e-01 1.813851593849e-01 1.860850354700e-01 1.878843815274e-01 1.867680778933e-01 1.841612235908e-01 1.828358283923e-01 1.857725582263e-01 1.942518450205e-01 2.068449423795e-01 2.204619360767e-01 2.324266500049e-01 2.420317335825e-01 2.510063077127e-01 2.626582778923e-01 2.798083203901e-01 3.026157033823e-01 3.280996432995e-01 3.515093270814e-01 3.681919408589e-01 3.749038951202e-01 3.704503554802e-01 3.557909316591e-01 3.337778787276e-01 3.085924783043e-01 2.848572941336e-01 2.664515833846e-01 2.553114436685e-01 2.509510074881e-01 2.512072427972e-01 2.536196469171e-01 2.563804332704e-01 2.585692900803e-01 2.598783069290e-01 2.602331515133e-01 2.595068026753e-01 2.574419105915e-01 2.537390967747e-01 2.482572536147e-01 2.411776459585e-01 2.330760451163e-01 2.248205434102e-01 2.173762144869e-01 2.115668217833e-01 2.079177484221e-01 2.066792579363e-01 2.079177484221e-01 2.115668217833e-01 2.173762144869e-01 2.248205434102e-01 2.330760451163e-01 2.411776459585e-01 2.482572536147e-01 2.537390967747e-01 2.574419105915e-01 2.595068026753e-01 2.602331515133e-01 2.598783069290e-01 2.585692900803e-01 2.563804332704e-01 2.536196469171e-01 2.512072427972e-01 2.509510074881e-01 2.553114436685e-01 2.664515833846e-01 2.848572941336e-01 3.085924783043e-01 3.337778787276e-01 3.557909316591e-01 3.704503554802e-01 3.749038951202e-01 3.681919408589e-01 3.515093270814e-01 3.280996432995e-01 3.026157033823e-01 2.798083203901e-01 2.626582778923e-01 2.510063077127e-01 2.420317335825e-01 2.324266500049e-01 2.204619360767e-01 2.068449423795e-01 1.942518450205e-01 1.857725582263e-01 1.828358283923e-01 1.841612235908e-01 1.867680778933e-01 1.878843815274e-01 1.860850354700e-01 1.813851593849e-01 1.747252652764e-01 1.673341205704e-01 1.602921691066e-01 1.544357448591e-01 1.504712860368e-01 1.489808148670e-01 1.501566108581e-01 1.535021466583e-01 1.579305151262e-01 1.623308662999e-01 1.662319121553e-01 1.701893248337e-01 1.755904835078e-01 1.839251756661e-01 1.958707081357e-01 2.109129192618e-01 2.277905094573e-01 2.453108722449e-01 2.629494344728e-01 2.809324686260e-01 2.998341769835e-01 3.198972050084e-01 3.404986305184e-01 3.600462105424e-01 3.763344981809e-01 3.871755614839e-01 3.909793981382e-01
 3.726296519117e-01 3.695309703875e-01 3.606481830984e-01 3.471237490098e-01 3.305054132740e-01 3.123100846555e-01 2.936167209271e-01 2.748653478045e-01 2.559875709758e-01 2.367914294385e-01 2.174113985194e-01 1.985697197064e-01 1.814800649169e-01 1.673702260472e-01 1.568284250410e-01 1.494009818268e-01 1.438676853195e-01 1.389828810234e-01 1.341089558601e-01 1.293395136964e-01 1.251835454325e-01 1.220914833742e-01 1.202333889164e-01 1.196695562018e-01 1.206440704191e-01 1.235756564701e-01 1.285953821227e-01 1.350534917205e-01 1.416080470175e-01 1.469223048730e-01 1.505497301009e-01 1.534787417384e-01 1.579014207321e-01 1.659831659145e-01 1.782475273396e-01 1.930936666095e-01 2.079197814028e-01 2.208234926203e-01 2.317755700379e-01 2.428438914801e-01 2.571847727457e-01 2.770368679990e-01 3.019400842102e-01 3.286652418046e-01 3.526320625325e-01 3.695541487134e-01 3.765537679475e-01 3.726899767030e-01 3.590283164852e-01 3.383458986652e-01 3.145784935778e-01 2.919495685396e-01 2.739063314297e-01 2.621088859472e-01 2.561191221138e-01 2.540797966724e-01 2.538977075664e-01 2.540779104824e-01 2.539542048902e-01 2.534533354815e-01 2.527074084816e-01 2.517244053015e-01 2.502657854642e-01 2.479266220711e-01 2.443692650864e-01 2.395315424409e-01 2.337417075539e-01 2.276471527008e-01 2.220351476859e-01 2.175983689598e-01 2.147929880574e-01 2.138394961113e-01 2.147929880574e-01 2.175983689598e-01 2.220351476859e-01 2.276471527008e-01 2.337417075539e-01 2.395315424409e-01 2.443692650864e-01 2.479266220711e-01 2.502657854642e-01 2.517244053015e-01 2.527074084816e-01 2.534533354815e-01 2.539542048902e-01 2.540779104824e-01 2.538977075664e-01 2.540797966724e-01 2.561191221138e-01 2.621088859472e-01 2.739063314297e-01 2.919495685396e-01 3.145784935778e-01 3.383458986652e-01 3.590283164852e-01 3.726899767030e-01 3.765537679475e-01 3.695541487134e-01 3.526320625325e-01 3.286652418046e-01 3.019400842102e-01 2.770368679990e-01 2.571847727457e-01 2.428438914801e-01 2.317755700379e-01 2.208234926203e-01 2.079197814028e-01 1.930936666095e-01 1.782475273396e-01 1.659831659145e-01 1.579014207321e-01 1.534787417384e-01 1.505497301009e-01 1.469223048730e-01 1.416080470175e-01 1.350534917205e-01 1.285953821227e-01 1.235756564701e-01 1.206440704191e-01 1.196695562018e-01 1.202333889164e-01 1.220914833742e-01 1.251835454325e-01 1.293395136964e-01 1.341089558601e-01 1.389828810234e-01 1.438676853195e-01 1.494009818268e-01 1.568284250410e-01 1.673702260472e-01 1.814800649169e-01 1.985697197064e-01 2.174113985194e-01 2.367914294385e-01 2.559875709758e-01 2.748653478045e-01 2.936167209271e-01 3.123100846555e-01 3.305054132740e-01 3.471237490098e-01 3.606481830984e-01 3.695309703875e-01 3.726296519117e-01
 3.532080693774e-01 3.508210437659e-01 3.439512577678e-01 3.333961842224e-01 3.202088479703e-01 3.053561560941e-01 2.894703037418e-01 2.727511295620e-01 2.551074179409e-01 2.364751294757e-01 2.171307724527e-01 1.978739510482e-01 1.799438253629e-01 1.646886045085e-01 1.530692611356e-01 1.452677869889e-01 1.407041700269e-01 1.384543323016e-01 1.376616430146e-01 1.376361054961e-01 1.377051870252e-01 1.371193319764e-01 1.352118034120e-01 1.317584625863e-01 1.273312425432e-01 1.232957527190e-01 1.213038388379e-01 1.223347482320e-01 1.260969712186e-01 1.314698888490e-01 1.376218908812e-01 1.447631434886e-01 1.539490410466e-01 1.660689363241e-01 1.808061195488e-01 1.965458064605e-01 2.112769529098e-01 2.238047623087e-01 2.346016991620e-01 2.458662830851e-01 2.605365176944e-01 2.804578361221e-01 3.049209683554e-01 3.307431195306e-01 3.535949717222e-01 3.694807258883e-01 3.757537027588e-01 3.715964721978e-01 3.580918668331e-01 3.379572538490e-01 3.150271606991e-01 2.934297851806e-01 2.765464846122e-01 2.659980666529e-01 2.613157018941e-01 2.605767100774e-01 2.615772521399e-01 2.626931960667e-01 2.631464885493e-01 2.628424449649e-01 2.620030312373e-01 2.608357969655e-01 2.593624989901e-01 2.574394740174e-01 2.549020744996e-01 2.517475047961e-01 2.482158858610e-01 2.447285130966e-01 2.417299226623e-01 2.395254994303e-01 2.382187181088e-01 2.377919576472e-01 2.382187181088e-01 2.395254994303e-01 2.417299226623e-01 2.447285130966e-01 2.482158858610e-01 2.517475047961e-01 2.549020744996e-01 2.574394740174e-01 2.593624989901e-01 2.608357969655e-01 2.620030312373e-01 2.628424449649e-01 2.631464885493e-01 2.626931960667e-01 2.615772521399e-01 2.605767100774e-01 2.613157018941e-01 2.659980666529e-01 2.765464846122e-01 2.934297851806e-01 3.150271606991e-01 3.379572538490e-01 3.580918668331e-01 3.715964721978e-01 3.757537027588e-01 3.694807258883e-01 3.535949717222e-01 3.307431195306e-01 3.049209683554e-01 2.804578361221e-01 2.605365176944e-01 2.458662830851e-01 2.346016991620e-01 2.238047623087e-01 2.112769529098e-01 1.965458064605e-01 1.808061195488e-01 1.660689363241e-01 1.539490410466e-01 1.447631434886e-01 1.376218908812e-01 1.314698888490e-01 1.260969712186e-01 1.223347482320e-01 1.213038388379e-01 1.232957527190e-01 1.273312425432e-01 1.317584625863e-01 1.352118034120e-01 1.371193319764e-01 1.377051870252e-01 1.376361054961e-01 1.376616430146e-01 1.384543323016e-01 1.407041700269e-01 1.452677869889e-01 1.530692611356e-01 1.646886045085e-01 1.799438253629e-01 1.978739510482e-01 2.171307724527e-01 2.364751294757e-01 2.551074179409e-01 2.727511295620e-01 2.894703037418e-01 3.053561560941e-01 3.202088479703e-01 3.333961842224e-01 3.439512577678e-01 3.508210437659e-01 3.532080693774e-01
 3.339775675046e-01 3.322220281856e-01 3.271717613372e-01 3.194014253654e-01 3.096342985272e-01 2.984776436872e-01 2.862409783976e-01 2.729127141406e-01 2.583075330347e-01 2.423456214759e-01 2.253010287549e-01 2.079438327619e-01 1.914832629210e-01 1.773480729043e-01 1.668130424460e-01 1.606260458024e-01 1.587909130820e-01 1.606209524522e-01 1.649605806308e-01 1.704057819961e-01 1.754426664134e-01 1.786593053425e-01 1.790046524628e-01 1.760797096748e-01 1.703598270413e-01 1.631928726786e-01 1.564910302361e-01 1.520972778315e-01 1.510837605130e-01 1.535521135348e-01 1.590898942056e-01 1.674109324130e-01 1.784583175287e-01 1.919599491045e-01 2.069626723922e-01 2.218998669353e-01 2.351952125088e-01 2.460999134926e-01 2.553042681031e-01 2.649246726138e-01 2.776355397145e-01 2.951037212375e-01 3.167273977120e-01 3.396361220032e-01 3.598371203432e-01 3.735684238031e-01 3.782804509071e-01 3.731421588574e-01 3.591356813709e-01 3.388672524295e-01 3.160947530022e-01 2.949855776826e-01 2.790534689086e-01 2.700783112941e-01 2.676192135881e-01 2.696009767208e-01 2.735217786157e-01 2.774177132732e-01 2.802001971409e-01 2.815508393556e-01 2.816040537919e-01 2.806633094456e-01 2.789989056124e-01 2.768106101412e-01 2.742718796348e-01 2.716153398640e-01 2.691455064298e-01 2.671686081328e-01 2.658525852093e-01 2.651679537144e-01 2.649108791077e-01 2.648589309691e-01 2.649108791077e-01 2.651679537144e-01 2.658525852093e-01 2.671686081328e-01 2.691455064298e-01 2.716153398640e-01 2.742718796348e-01 2.768106101412e-01 2.789989056124e-01 2.806633094456e-01 2.816040537919e-01 2.815508393556e-01 2.802001971409e-01 2.774177132732e-01 2.735217786157e-01 2.696009767208e-01 2.676192135881e-01 2.700783112941e-01 2.790534689086e-01 2.949855776826e-01 3.160947530022e-01 3.388672524295e-01 3.591356813709e-01 3.731421588574e-01 3.782804509071e-01 3.735684238031e-01 3.598371203432e-01 3.396361220032e-01 3.167273977120e-01 2.951037212375e-01 2.776355397145e-01 2.649246726138e-01 2.553042681031e-01 2.460999134926e-01 2.351952125088e-01 2.218998669353e-01 2.069626723922e-01 1.919599491045e-01 1.784583175287e-01 1.674109324130e-01 1.590898942056e-01 1.535521135348e-01 1.510837605130e-01 1.520972778315e-01 1.564910302361e-01 1.631928726786e-01 1.703598270413e-01 1.760797096748e-01 1.790046524628e-01 1.786593053425e-01 1.754426664134e-01 1.704057819961e-01 1.649605806308e-01 1.606209524522e-01 1.587909130820e-01 1.606260458024e-01 1.668130424460e-01 1.773480729043e-01 1.914832629210e-01 2.079438327619e-01 2.253010287549e-01 2.423456214759e-01 2.583075330347e-01 2.729127141406e-01 2.862409783976e-01 2.984776436872e-01 3.096342985272e-01 3.194014253654e-01 3.271717613372e-01 3.322220281856e-01 3.339775675046e-01
 3.255255500667e-01 3.242245901026e-01 3.204949092539e-01 3.147880040662e-01 3.076474611371e-01 2.994883960233e-01 2.904497505712e-01 2.803984776709e-01 2.690841845527e-01 2.563787534337e-01 2.424947939700e-01 2.281056250579e-01 2.143211745845e-01 2.025186583373e-01 1.940608487074e-01 1.899420348204e-01 1.904634808625e-01 1.951146495472e-01 2.026732278231e-01 2.114651857246e-01 2.196702343967e-01 2.256442099075e-01 2.281956894298e-01 2.268372867503e-01 2.219312169996e-01 2.146687980551e-01 2.068358159526e-01 2.003680851469e-01 1.968359124958e-01 1.971059155991e-01 2.013614977258e-01 2.093498670704e-01 2.205413283871e-01 2.340482147493e-01 2.485518360945e-01 2.624854689716e-01 2.744931562144e-01 2.840362498438e-01 2.918058486286e-01 2.996753592863e-01 3.099883966937e-01 3.242843529033e-01 3.422219239571e-01 3.614430797402e-01 3.784290549456e-01 3.897016013760e-01 3.927862384561e-01 3.867570636269e-01 3.723957958534e-01 3.520764541310e-01 3.293466739798e-01 3.082663204491e-01 2.923856975421e-01 2.836649525523e-01 2.818676988645e-01 2.850008251727e-01 2.904715645136e-01 2.960915047457e-01 3.004987744482e-01 3.031266239327e-01 3.039505268192e-01 3.032359988548e-01 3.013486894561e-01 2.986849574426e-01 2.956624737045e-01 2.927222830445e-01 2.902819662211e-01 2.886312285952e-01 2.878242028409e-01 2.876654892425e-01 2.877955153535e-01 2.878828783677e-01 2.877955153535e-01 2.876654892425e-01 2.878242028409e-01 2.886312285952e-01 2.902819662211e-01 2.927222830445e-01 2.956624737045e-01 2.986849574426e-01 3.013486894561e-01 3.032359988548e-01 3.039505268192e-01 3.031266239327e-01 3.004987744482e-01 2.960915047457e-01 2.904715645136e-01 2.850008251727e-01 2.818676988645e-01 2.836649525523e-01 2.923856975421e-01 3.082663204491e-01 3.293466739798e-01 3.520764541310e-01 3.723957958534e-01 3.867570636269e-01 3.927862384561e-01 3.897016013760e-01 3.784290549456e-01 3.614430797402e-01 3.422219239571e-01 3.242843529033e-01 3.099883966937e-01 2.996753592863e-01 2.918058486286e-01 2.840362498438e-01 2.744931562144e-01 2.624854689716e-01 2.485518360945e-01 2.340482147493e-01 2.205413283871e-01 2.093498670704e-01 2.013614977258e-01 1.971059155991e-01 1.968359124958e-01 2.003680851469e-01 2.068358159526e-01 2.146687980551e-01 2.219312169996e-01 2.268372867503e-01 2.281956894298e-01 2.256442099075e-01 2.196702343967e-01 2.114651857246e-01 2.026732278231e-01 1.951146495472e-01 1.904634808625e-01 1.899420348204e-01 1.940608487074e-01 2.025186583373e-01 2.143211745845e-01 2.281056250579e-01 2.424947939700e-01 2.563787534337e-01 2.690841845527e-01 2.803984776709e-01 2.904497505712e-01 2.994883960233e-01 3.076474611371e-01 3.147880040662e-01 3.204949092539e-01 3.242245901026e-01 3.255255500667e-01
 3.407231061320e-01 3.396226073709e-01 3.364701776521e-01 3.316490023168e-01 3.256229646218e-01 3.187464337131e-01 3.111377395625e-01 3.026825958504e-01 2.931658300564e-01 2.824662567150e-01 2.707577035878e-01 2.586054019333e-01 2.469684786038e-01 2.370726538782e-01 2.301932210769e-01 2.273324548589e-01 2.289130342432e-01 2.345847795513e-01 2.432414990792e-01 2.532506914127e-01 2.627825997311e-01 2.701560821565e-01 2.741363411286e-01 2.741621776346e-01 2.704723752493e-01 2.640741458195e-01 2.565612868799e-01 2.497754956437e-01 2.454065578154e-01 2.446442691470e-01 2.480404612972e-01 2.555165640122e-01 2.664530556452e-01 2.797588911249e-01 2.939822606793e-01 3.075762316040e-01 3.193058373236e-01 3.286979711392e-01 3.363431979816e-01 3.437970888329e-01 3.530114691030e-01 3.653276407633e-01 3.805974910310e-01 3.969704282827e-01 4.114795546880e-01 4.210177681963e-01 4.232401980141e-01 4.171303904483e-01 4.032282395608e-01 3.835572714830e-01 3.612798549357e-01 3.400862095917e-01 3.233056362146e-01 3.129535523341e-01 3.091362527996e-01 3.103137319037e-01 3.142129626170e-01 3.187390394851e-01 3.224771108044e-01 3.247264347902e-01 3.253350419583e-01 3.244632048610e-01 3.224204117726e-01 3.195970348762e-01 3.164398326597e-01 3.134271969693e-01 3.110002473283e-01 3.094387803390e-01 3.087690181454e-01 3.087446467919e-01 3.089725832707e-01 3.090954784147e-01 3.089725832707e-01 3.087446467919e-01 3.087690181454e-01 3.094387803390e-01 3.110002473283e-01 3.134271969693e-01 3.164398326597e-01 3.195970348762e-01 3.224204117726e-01 3.244632048610e-01 3.253350419583e-01 3.247264347902e-01 3.224771108044e-01 3.187390394851e-01 3.142129626170e-01 3.103137319037e-01 3.091362527996e-01 3.129535523341e-01 3.233056362146e-01 3.400862095917e-01 3.612798549357e-01 3.835572714830e-01 4.032282395608e-01 4.171303904483e-01 4.232401980141e-01 4.210177681963e-01 4.114795546880e-01 3.969704282827e-01 3.805974910310e-01 3.653276407633e-01 3.530114691030e-01 3.437970888329e-01 3.363431979816e-01 3.286979711392e-01 3.193058373236e-01 3.075762316040e-01 2.939822606793e-01 2.797588911249e-01 2.664530556452e-01 2.555165640122e-01 2.480404612972e-01 2.446442691470e-01 2.454065578154e-01 2.497754956437e-01 2.565612868799e-01 2.640741458195e-01 2.704723752493e-01 2.741621776346e-01 2.741363411286e-01 2.701560821565e-01 2.627825997311e-01 2.532506914127e-01 2.432414990792e-01 2.345847795513e-01 2.289130342432e-01 2.273324548589e-01 2.301932210769e-01 2.370726538782e-01 2.469684786038e-01 2.586054019333e-01 2.707577035878e-01 2.824662567150e-01 2.931658300564e-01 3.026825958504e-01 3.111377395625e-01 3.187464337131e-01 3.256229646218e-01 3.316490023168e-01 3.364701776521e-01 3.396226073709e-01 3.407231061320e-01
 3.821538348795e-01 3.810410723512e-01 3.778317572962e-01 3.728632201287e-01 3.665538583632e-01 3.592637013499e-01 3.511797897438e-01 3.423107460095e-01 3.325756082393e-01 3.219494832014e-01 3.106282384691e-01 2.991070942366e-01 2.882035696246e-01 2.789638710637e-01 2.724932616040e-01 2.696897130668e-01 2.709779369245e-01 2.761136842673e-01 2.841610793142e-01 2.936546274312e-01 3.029019092589e-01 3.103074362938e-01 3.146599243112e-01 3.153580639376e-01 3.125181138974e-01 3.069578608167e-01 3.000510170018e-01 2.934744451615e-01 2.888721655511e-01 2.875501338626e-01 2.902696641550e-01 2.971383631695e-01 3.076267323508e-01 3.206700299560e-01 3.348518587344e-01 3.487014429628e-01 3.610678564668e-01 3.714875777721e-01 3.803916237552e-01 3.889955967667e-01 3.988426895439e-01 4.110080031231e-01 4.254042736447e-01 4.405575539489e-01 4.539890250916e-01 4.629778862342e-01 4.653501110570e-01 4.600268643741e-01 4.473049361716e-01 4.288331579119e-01 4.073176904213e-01 3.859900695401e-01 3.678455395215e-01 3.548423095907e-01 3.474011942571e-01 3.445277422941e-01 3.444820060626e-01 3.455326144637e-01 3.464697730904e-01 3.466764007402e-01 3.460146737748e-01 3.445931309294e-01 3.426198537154e-01 3.403380066519e-01 3.380341221206e-01 3.360349554082e-01 3.346464427248e-01 3.340453308852e-01 3.341855702674e-01 3.347689477262e-01 3.353693901963e-01 3.356186645652e-01 3.353693901963e-01 3.347689477262e-01 3.341855702674e-01 3.340453308852e-01 3.346464427248e-01 3.360349554082e-01 3.380341221206e-01 3.403380066519e-01 3.426198537154e-01 3.445931309294e-01 3.460146737748e-01 3.466764007402e-01 3.464697730904e-01 3.455326144637e-01 3.444820060626e-01 3.445277422941e-01 3.474011942571e-01 3.548423095907e-01 3.678455395215e-01 3.859900695401e-01 4.073176904213e-01 4.288331579119e-01 4.473049361716e-01 4.600268643741e-01 4.653501110570e-01 4.629778862342e-01 4.539890250916e-01 4.405575539489e-01 4.254042736447e-01 4.110080031231e-01 3.988426895439e-01 3.889955967667e-01 3.803916237552e-01 3.714875777721e-01 3.610678564668e-01 3.487014429628e-01 3.348518587344e-01 3.206700299560e-01 3.076267323508e-01 2.971383631695e-01 2.902696641550e-01 2.875501338626e-01 2.888721655511e-01 2.934744451615e-01 3.000510170018e-01 3.069578608167e-01 3.125181138974e-01 3.153580639376e-01 3.146599243112e-01 3.103074362938e-01 3.029019092589e-01 2.936546274312e-01 2.841610793142e-01 2.761136842673e-01 2.709779369245e-01 2.696897130668e-01 2.724932616040e-01 2.789638710637e-01 2.882035696246e-01 2.991070942366e-01 3.106282384691e-01 3.219494832014e-01 3.325756082393e-01 3.423107460095e-01 3.511797897438e-01 3.592637013499e-01 3.665538583632e-01 3.728632201287e-01 3.778317572962e-01 3.810410723512e-01 3.821538348795e-01
 4.406549485347e-01 4.394382148409e-01 4.359050239898e-01 4.303495178452e-01 4.231536058329e-01 4.146910828965e-01 4.052241999998e-01 3.948950250338e-01 3.837783128364e-01 3.719735521134e-01 3.597310115369e-01 3.475236534900e-01 3.360593563347e-01 3.262277220802e-01 3.189563069397e-01 3.150113334367e-01 3.147679772471e-01 3.180456751119e-01 3.240684427668e-01 3.315841811397e-01 3.391059135738e-01 3.451978772728e-01 3.487406376590e-01 3.491354401380e-01 3.463995077434e-01 3.411741100130e-01 3.346121089347e-01 3.281812822271e-01 3.234030625185e-01 3.215837561312e-01 3.235966783684e-01 3.297108322459e-01 3.395711196991e-01 3.522587314908e-01 3.665012978840e-01 3.809550735157e-01 3.945505845607e-01 4.067989218413e-01 4.179441867861e-01 4.288627101527e-01 4.406882325559e-01 4.542004283014e-01 4.692757987582e-01 4.846759950314e-01 4.982920089281e-01 5.077315390345e-01 5.109762690363e-01 5.069020147835e-01 4.955891780426e-01 4.783569742913e-01 4.575282440341e-01 4.359787716339e-01 4.164515451093e-01 4.008641683985e-01 3.898512137334e-01 3.828084516644e-01 3.784348601606e-01 3.753806149362e-01 3.727477335629e-01 3.701793840290e-01 3.677323383683e-01 3.656094580223e-01 3.639812027576e-01 3.629281539457e-01 3.624895749457e-01 3.627232738115e-01 3.636848250642e-01 3.653367506871e-01 3.674436246037e-01 3.695587720504e-01 3.711324060208e-01 3.717161646555e-01 3.711324060208e-01 3.695587720504e-01 3.674436246037e-01 3.653367506871e-01 3.636848250642e-01 3.627232738115e-01 3.624895749457e-01 3.629281539457e-01 3.639812027576e-01 3.656094580223e-01 3.677323383683e-01 3.701793840290e-01 3.727477335629e-01 3.753806149362e-01 3.784348601606e-01 3.828084516644e-01 3.898512137334e-01 4.008641683985e-01 4.164515451093e-01 4.359787716339e-01 4.575282440341e-01 4.783569742913e-01 4.955891780426e-01 5.069020147835e-01 5.109762690363e-01 5.077315390345e-01 4.982920089281e-01 4.846759950314e-01 4.692757987582e-01 4.542004283014e-01 4.406882325559e-01 4.288627101527e-01 4.179441867861e-01 4.067989218413e-01 3.945505845607e-01 3.809550735157e-01 3.665012978840e-01 3.522587314908e-01 3.395711196991e-01 3.297108322459e-01 3.235966783684e-01 3.215837561312e-01 3.234030625185e-01 3.281812822271e-01 3.346121089347e-01 3.411741100130e-01 3.463995077434e-01 3.491354401380e-01 3.487406376590e-01 3.451978772728e-01 3.391059135738e-01 3.315841811397e-01 3.240684427668e-01 3.180456751119e-01 3.147679772471e-01 3.150113334367e-01 3.189563069397e-01 3.262277220802e-01 3.360593563347e-01 3.475236534900e-01 3.597310115369e-01 3.719735521134e-01 3.837783128364e-01 3.948950250338e-01 4.052241999998e-01 4.146910828965e-01 4.231536058329e-01 4.303495178452e-01 4.359050239898e-01 4.394382148409e-01 4.406549485347e-01
 5.057877195872e-01 5.044494097802e-01 5.005454371480e-01 4.943446531870e-01 4.862180935598e-01 4.765558808050e-01 4.656787138387e-01 4.538222751383e-01 4.411675702754e-01 4.278951957920e-01 4.142888418420e-01 4.007889522095e-01 3.880121603266e-01 3.767179657565e-01 3.676843561507e-01 3.615607605018e-01 3.586843783044e-01 3.589348268643e-01 3.616991644281e-01 3.659586595515e-01 3.704698803334e-01 3.740108684648e-01 3.756042008990e-01 3.746930323395e-01 3.712352004728e-01 3.657156322338e-01 3.590772016558e-01 3.525652090191e-01 3.475392631195e-01 3.452373842670e-01 3.465706587589e-01 3.519395991271e-01 3.611701182894e-01 3.735421656208e-01 3.879769970176e-01 4.032854369413e-01 4.184865830421e-01 4.330446972623e-01 4.470078108170e-01 4.609234067668e-01 4.755413629786e-01 4.913411833507e-01 5.081114887721e-01 5.247482989047e-01 5.394066684140e-01 5.499303164880e-01 5.544180533275e-01 5.516952019078e-01 5.416543864673e-01 5.253530063576e-01 5.048608546803e-01 4.828580155519e-01 4.620109579360e-01 4.442996954765e-01 4.305339566932e-01 4.203453510766e-01 4.126519428276e-01 4.063208742213e-01 4.006768007140e-01 3.956348951507e-01 3.915246679661e-01 3.887567811805e-01 3.875662437833e-01 3.879378910844e-01 3.896966712603e-01 3.926404098706e-01 3.965619737657e-01 4.011687641474e-01 4.059661688518e-01 4.102492603956e-01 4.132364207737e-01 4.143120824835e-01 4.132364207737e-01 4.102492603956e-01 4.059661688518e-01 4.011687641474e-01 3.965619737657e-01 3.926404098706e-01 3.896966712603e-01 3.879378910844e-01 3.875662437833e-01 3.887567811805e-01 3.915246679661e-01 3.956348951507e-01 4.006768007140e-01 4.063208742213e-01 4.126519428276e-01 4.203453510766e-01 4.305339566932e-01 4.442996954765e-01 4.620109579360e-01 4.828580155519e-01 5.048608546803e-01 5.253530063576e-01 5.416543864673e-01 5.516952019078e-01 5.544180533275e-01 5.499303164880e-01 5.394066684140e-01 5.247482989047e-01 5.081114887721e-01 4.913411833507e-01 4.755413629786e-01 4.609234067668e-01 4.470078108170e-01 4.330446972623e-01 4.184865830421e-01 4.032854369413e-01 3.879769970176e-01 3.735421656208e-01 3.611701182894e-01 3.519395991271e-01 3.465706587589e-01 3.452373842670e-01 3.475392631195e-01 3.525652090191e-01 3.590772016558e-01 3.657156322338e-01 3.712352004728e-01 3.746930323395e-01 3.756042008990e-01 3.740108684648e-01 3.704698803334e-01 3.659586595515e-01 3.616991644281e-01 3.589348268643e-01 3.586843783044e-01 3.615607605018e-01 3.676843561507e-01 3.767179657565e-01 3.880121603266e-01 4.007889522095e-01 4.142888418420e-01 4.278951957920e-01 4.411675702754e-01 4.538222751383e-01 4.656787138387e-01 4.765558808050e-01 4.862180935598e-01 4.943446531870e-01 5.005454371480e-01 5.044494097802e-01 5.057877195872e-01
 5.727456900714e-01 5.712608275404e-01 5.669156990517e-01 5.600029733624e-01 5.509317875076e-01 5.401424537791e-01 5.280262575073e-01 5.148863287348e-01 5.009510418011e-01 4.864241085066e-01 4.715654251024e-01 4.567392561345e-01 4.424508372229e-01 4.293226476067e-01 4.180004140152e-01 4.090386023096e-01 4.027534690406e-01 3.991124502583e-01 3.976873102506e-01 3.977195665425e-01 3.982508566960e-01 3.983123256447e-01 3.971033419519e-01 3.941439428612e-01 3.893585731386e-01 3.830953223896e-01 3.760988964832e-01 3.693953550557e-01 3.641542576117e-01 3.615103866300e-01 3.623587402474e-01 3.671911863118e-01 3.759849506287e-01 3.882209608640e-01 4.030163242705e-01 4.193502422067e-01 4.363220987734e-01 4.533537081368e-01 4.703117831872e-01 4.874456859866e-01 5.051621980741e-01 5.236721438755e-01 5.426599320406e-01 5.610908373591e-01 5.772946361090e-01 5.892776556077e-01 5.951957433883e-01 5.937972026610e-01 5.847988443489e-01 5.690438575750e-01 5.484406910570e-01 5.256127964675e-01 5.033081132352e-01 4.836993139576e-01 4.678250022540e-01 4.554873514248e-01 4.456865366713e-01 4.373243581836e-01 4.297814574905e-01 4.231116138860e-01 4.178463632478e-01 4.145818225656e-01 4.136451694011e-01 4.149911995975e-01 4.183328851017e-01 4.233217417860e-01 4.296045580738e-01 4.367133518005e-01 4.439237722862e-01 4.502441602085e-01 4.546026354380e-01 4.561633592891e-01 4.546026354380e-01 4.502441602085e-01 4.439237722862e-01 4.367133518005e-01 4.296045580738e-01 4.233217417860e-01 4.183328851017e-01 4.149911995975e-01 4.136451694011e-01 4.145818225656e-01 4.178463632478e-01 4.231116138860e-01 4.297814574905e-01 4.373243581836e-01 4.456865366713e-01 4.554873514248e-01 4.678250022540e-01 4.836993139576e-01 5.033081132352e-01 5.256127964675e-01 5.484406910570e-01 5.690438575750e-01 5.847988443489e-01 5.937972026610e-01 5.951957433883e-01 5.892776556077e-01 5.772946361090e-01 5.610908373591e-01 5.426599320406e-01 5.236721438755e-01 5.051621980741e-01 4.874456859866e-01 4.703117831872e-01 4.533537081368e-01 4.363220987734e-01 4.193502422067e-01 4.030163242705e-01 3.882209608640e-01 3.759849506287e-01 3.671911863118e-01 3.623587402474e-01 3.615103866300e-01 3.641542576117e-01 3.693953550557e-01 3.760988964832e-01 3.830953223896e-01 3.893585731386e-01 3.941439428612e-01 3.971033419519e-01 3.983123256447e-01 3.982508566960e-01 3.977195665425e-01 3.976873102506e-01 3.991124502583e-01 4.027534690406e-01 4.090386023096e-01 4.180004140152e-01 4.293226476067e-01 4.424508372229e-01 4.567392561345e-01 4.715654251024e-01 4.864241085066e-01 5.009510418011e-01 5.148863287348e-01 5.280262575073e-01 5.401424537791e-01 5.509317875076e-01 5.600029733624e-01 5.669156990517e-01 5.712608275404e-01 5.727456900714e-01
 6.424372025866e-01 6.407331751461e-01 6.357540460909e-01 6.278666572821e-01 6.175895955141e-01 6.054823945475e-01 5.920524329448e-01 5.776918411833e-01 5.626634020278e-01 5.471658740291e-01 5.313911536339e-01 5.155880703421e-01 5.001070206770e-01 4.854015675915e-01 4.719630425860e-01 4.602372227164e-01 4.505204531511e-01 4.428784991660e-01 4.370866447373e-01 4.326778769014e-01 4.290078366263e-01 4.253900909793e-01 4.212241480396e-01 4.161202358697e-01 4.099739285835e-01 4.030000572215e-01 3.957389373550e-01 3.889914423363e-01 3.837244467112e-01 3.809374197497e-01 3.814750913864e-01 3.858788529819e-01 3.942511317579e-01 4.062564994703e-01 4.212076351107e-01 4.382555349589e-01 4.565952013775e-01 4.756375039440e-01 4.951103009409e-01 5.150241862114e-01 5.355131597939e-01 5.565698909776e-01 5.777763662247e-01 5.981335117136e-01 6.160757499216e-01 6.297029748610e-01 6.371681814651e-01 6.371082966281e-01 6.290439260011e-01 6.136125867331e-01 5.925830176765e-01 5.685823578035e-01 5.445199260222e-01 5.228617074326e-01 5.049651264631e-01 4.908630362315e-01 4.796418035099e-01 4.701670613691e-01 4.617563910340e-01 4.544336110732e-01 4.487444451125e-01 4.452929292304e-01 4.443815450351e-01 4.459089997110e-01 4.495476172116e-01 4.549678459141e-01 4.618763103475e-01 4.698437380107e-01 4.780846109286e-01 4.854229023607e-01 4.905353966928e-01 4.923756422389e-01 4.905353966928e-01 4.854229023607e-01 4.780846109286e-01 4.698437380107e-01 4.618763103475e-01 4.549678459141e-01 4.495476172116e-01 4.459089997110e-01 4.443815450351e-01 4.452929292304e-01 4.487444451125e-01 4.544336110732e-01 4.617563910340e-01 4.701670613691e-01 4.796418035099e-01 4.908630362315e-01 5.049651264631e-01 5.228617074326e-01 5.445199260222e-01 5.685823578035e-01 5.925830176765e-01 6.136125867331e-01 6.290439260011e-01 6.371082966281e-01 6.371681814651e-01 6.297029748610e-01 6.160757499216e-01 5.981335117136e-01 5.777763662247e-01 5.565698909776e-01 5.355131597939e-01 5.150241862114e-01 4.951103009409e-01 4.756375039440e-01 4.565952013775e-01 4.382555349589e-01 4.212076351107e-01 4.062564994703e-01 3.942511317579e-01 3.858788529819e-01 3.814750913864e-01 3.809374197497e-01 3.837244467112e-01 3.889914423363e-01 3.957389373550e-01 4.030000572215e-01 4.099739285835e-01 4.161202358697e-01 4.212241480396e-01 4.253900909793e-01 4.290078366263e-01 4.326778769014e-01 4.370866447373e-01 4.428784991660e-01 4.505204531511e-01 4.602372227164e-01 4.719630425860e-01 4.854015675915e-01 5.001070206770e-01 5.155880703421e-01 5.313911536339e-01 5.471658740291e-01 5.626634020278e-01 5.776918411833e-01 5.920524329448e-01 6.054823945475e-01 6.175895955141e-01 6.278666572821e-01 6.357540460909e-01 6.407331751461e-01 6.424372025866e-01
 7.183933567795e-01 7.163741095492e-01 7.104964755321e-01 7.012429631599e-01 6.893104375538e-01 6.754535048167e-01 6.603675463554e-01 6.445951327143e-01 6.284855251796e-01 6.122505540633e-01 5.960196068389e-01 5.799100529711e-01 5.640849005025e-01 5.487802867688e-01 5.342852147616e-01 5.208961125553e-01 5.088611090272e-01 4.983205830778e-01 4.892521991256e-01 4.814726614255e-01 4.746490427774e-01 4.683723577940e-01 4.622249498221e-01 4.558811828479e-01 4.491767601034e-01 4.421689913289e-01 4.351727812210e-01 4.287476102313e-01 4.236468284182e-01 4.207096625557e-01 4.207150671965e-01 4.242250190914e-01 4.314646866430e-01 4.422854182253e-01 4.562266522829e-01 4.726477993053e-01 4.908955392701e-01 5.104390479025e-01 5.309512871705e-01 5.522967879583e-01 5.744213075099e-01 5.971501549748e-01 6.199812867719e-01 6.419128114405e-01 6.614313501278e-01 6.766664884826e-01 6.857184008592e-01 6.870779975983e-01 6.800465490114e-01 6.650242862244e-01 6.436133783093e-01 6.184083892408e-01 5.924629108671e-01 5.685486000498e-01 5.484133265725e-01 5.324532057836e-01 5.199660560377e-01 5.098745640452e-01 5.014215457902e-01 4.944758091313e-01 4.893641607713e-01 4.864219071621e-01 4.856671641028e-01 4.867782817760e-01 4.893624929126e-01 4.932202269195e-01 4.983480788294e-01 5.046612609678e-01 5.116280563420e-01 5.181576835210e-01 5.228624987446e-01 5.245834666340e-01 5.228624987446e-01 5.181576835210e-01 5.116280563420e-01 5.046612609678e-01 4.983480788294e-01 4.932202269195e-01 4.893624929126e-01 4.867782817760e-01 4.856671641028e-01 4.864219071621e-01 4.893641607713e-01 4.944758091313e-01 5.014215457902e-01 5.098745640452e-01 5.199660560377e-01 5.324532057836e-01 5.484133265725e-01 5.685486000498e-01 5.924629108671e-01 6.184083892408e-01 6.436133783093e-01 6.650242862244e-01 6.800465490114e-01 6.870779975983e-01 6.857184008592e-01 6.766664884826e-01 6.614313501278e-01 6.419128114405e-01 6.199812867719e-01 5.971501549748e-01 5.744213075099e-01 5.522967879583e-01 5.309512871705e-01 5.104390479025e-01 4.908955392701e-01 4.726477993053e-01 4.562266522829e-01 4.422854182253e-01 4.314646866430e-01 4.242250190914e-01 4.207150671965e-01 4.207096625557e-01 4.236468284182e-01 4.287476102313e-01 4.351727812210e-01 4.421689913289e-01 4.491767601034e-01 4.558811828479e-01 4.622249498221e-01 4.683723577940e-01 4.746490427774e-01 4.814726614255e-01 4.892521991256e-01 4.983205830778e-01 5.088611090272e-01 5.208961125553e-01 5.342852147616e-01 5.487802867688e-01 5.640849005025e-01 5.799100529711e-01 5.960196068389e-01 6.122505540633e-01 6.284855251796e-01 6.445951327143e-01 6.603675463554e-01 6.754535048167e-01 6.893104375538e-01 7.012429631599e-01 7.104964755321e-01 7.163741095492e-01 7.183933567795e-01
 8.034140020697e-01 8.010058529267e-01 7.940084138001e-01 7.830486734111e-01 7.690414548067e-01 7.529941025054e-01 7.358629716202e-01 7.184202830060e-01 7.011864197758e-01 6.844534011816e-01 6.683323904297e-01 6.528183141043e-01 6.378708636402e-01 6.234665575367e-01 6.096356955389e-01 5.964827474750e-01 5.841649442131e-01 5.728579309099e-01 5.627087229457e-01 5.537655090471e-01 5.459544895951e-01 5.390711736205e-01 5.328101239324e-01 5.268377666948e-01 5.208743600656e-01 5.147870723476e-01 5.086579923700e-01 5.028141967907e-01 4.978061661468e-01 4.943262863710e-01 4.930851548179e-01 4.946651422099e-01 4.994146817606e-01 5.073888565293e-01 5.183858981888e-01 5.320381535720e-01 5.479239008286e-01 5.656740084273e-01 5.850235823011e-01 6.058037384224e-01 6.278609504074e-01 6.509058817935e-01 6.743536996507e-01 6.971638480490e-01 7.178159419777e-01 7.344200011834e-01 7.449955459074e-01 7.478680475019e-01 7.421123137765e-01 7.278657607923e-01 7.065195936954e-01 6.805478139925e-01 6.530565037240e-01 6.270471785779e-01 6.046622055965e-01 5.867586568715e-01 5.730367877040e-01 5.626541158680e-01 5.548672470421e-01 5.493431686250e-01 5.459971890832e-01 5.446160574509e-01 5.446476502858e-01 5.453232361621e-01 5.460555089579e-01 5.467669749305e-01 5.478774005638e-01 5.499142492254e-01 5.529788261605e-01 5.564762184099e-01 5.592932907637e-01 5.603766395971e-01 5.592932907637e-01 5.564762184099e-01 5.529788261605e-01 5.499142492254e-01 5.478774005638e-01 5.467669749305e-01 5.460555089579e-01 5.453232361621e-01 5.446476502858e-01 5.446160574509e-01 5.459971890832e-01 5.493431686250e-01 5.548672470421e-01 5.626541158680e-01 5.730367877040e-01 5.867586568715e-01 6.046622055965e-01 6.270471785779e-01 6.530565037240e-01 6.805478139925e-01 7.065195936954e-01 7.278657607923e-01 7.421123137765e-01 7.478680475019e-01 7.449955459074e-01 7.344200011834e-01 7.178159419777e-01 6.971638480490e-01 6.743536996507e-01 6.509058817935e-01 6.278609504074e-01 6.058037384224e-01 5.850235823011e-01 5.656740084273e-01 5.479239008286e-01 5.320381535720e-01 5.183858981888e-01 5.073888565293e-01 4.994146817606e-01 4.946651422099e-01 4.930851548179e-01 4.943262863710e-01 4.978061661468e-01 5.028141967907e-01 5.086579923700e-01 5.147870723476e-01 5.208743600656e-01 5.268377666948e-01 5.328101239324e-01 5.390711736205e-01 5.459544895951e-01 5.537655090471e-01 5.627087229457e-01 5.728579309099e-01 5.841649442131e-01 5.964827474750e-01 6.096356955389e-01 6.234665575367e-01 6.378708636402e-01 6.528183141043e-01 6.683323904297e-01 6.844534011816e-01 7.011864197758e-01 7.184202830060e-01 7.358629716202e-01 7.529941025054e-01 7.690414548067e-01 7.830486734111e-01 7.940084138001e-01 8.010058529267e-01 8.034140020697e-01
 8.977812428404e-01 8.949455431798e-01 8.867081303956e-01 8.738461279569e-01 8.574996606368e-01 8.389635114534e-01 8.195050761470e-01 8.001952239525e-01 7.818084994911e-01 7.647953969073e-01 7.493020292694e-01 7.352231659441e-01 7.223013638873e-01 7.102224347251e-01 6.987248386419e-01 6.876786131785e-01 6.771172923065e-01 6.672214710638e-01 6.582440085798e-01 6.503975739534e-01 6.437744558568e-01 6.382691223914e-01 6.335933805961e-01 6.293390733673e-01 6.250716196243e-01 6.204687289140e-01 6.154119794788e-01 6.100433875785e-01 6.047582604801e-01 6.001444990304e-01 5.968649111708e-01 5.955278857922e-01 5.965925432030e-01 6.003146763170e-01 6.067508910277e-01 6.158320390763e-01 6.274348406868e-01 6.414368717929e-01 6.577469190337e-01 6.762718879510e-01 6.968412675012e-01 7.190918151041e-01 7.423422062617e-01 7.654718929771e-01 7.868907920917e-01 8.046501085217e-01 8.166742955464e-01 8.211386930896e-01 8.169065733519e-01 8.038718073965e-01 7.831854160857e-01 7.571335544651e-01 7.287637258175e-01 7.011954483910e-01 6.768964468274e-01 6.572105490624e-01 6.423648588621e-01 6.319145955982e-01 6.252579786455e-01 6.218706201147e-01 6.211677551121e-01 6.222329194470e-01 6.237689840259e-01 6.244071915616e-01 6.232289417943e-01 6.201819099494e-01 6.160684929556e-01 6.121227759460e-01 6.093363749703e-01 6.079832219362e-01 6.076250843707e-01 6.076070823221e-01 6.076250843707e-01 6.079832219362e-01 6.093363749703e-01 6.121227759460e-01 6.160684929556e-01 6.201819099494e-01 6.232289417943e-01 6.244071915616e-01 6.237689840259e-01 6.222329194470e-01 6.211677551121e-01 6.218706201147e-01 6.252579786455e-01 6.319145955982e-01 6.423648588621e-01 6.572105490624e-01 6.768964468274e-01 7.011954483910e-01 7.287637258175e-01 7.571335544651e-01 7.831854160857e-01 8.038718073965e-01 8.169065733519e-01 8.211386930896e-01 8.166742955464e-01 8.046501085217e-01 7.868907920917e-01 7.654718929771e-01 7.423422062617e-01 7.190918151041e-01 6.968412675012e-01 6.762718879510e-01 6.577469190337e-01 6.414368717929e-01 6.274348406868e-01 6.158320390763e-01 6.067508910277e-01 6.003146763170e-01 5.965925432030e-01 5.955278857922e-01 5.968649111708e-01 6.001444990304e-01 6.047582604801e-01 6.100433875785e-01 6.154119794788e-01 6.204687289140e-01 6.250716196243e-01 6.293390733673e-01 6.335933805961e-01 6.382691223914e-01 6.437744558568e-01 6.503975739534e-01 6.582440085798e-01 6.672214710638e-01 6.771172923065e-01 6.876786131785e-01 6.987248386419e-01 7.102224347251e-01 7.223013638873e-01 7.352231659441e-01 7.493020292694e-01 7.647953969073e-01 7.818084994911e-01 8.001952239525e-01 8.195050761470e-01 8.389635114534e-01 8.574996606368e-01 8.738461279569e-01 8.867081303956e-01 8.949455431798e-01 8.977812428404e-01
 9.992692908115e-01 9.959800539538e-01 9.864297062210e-01 9.715379689687e-01 9.526666672594e-01 9.314094353082e-01 9.093724884503e-01 8.879729303421e-01 8.682940437231e-01 8.509958845934e-01 8.362969539633e-01 8.240062116197e-01 8.136432499933e-01 8.045929450420e-01 7.962905455991e-01 7.883618415534e-01 7.807069908939e-01 7.734893190820e-01 7.670171314176e-01 7.616043156921e-01 7.574162404636e-01 7.543665517195e-01 7.521147399198e-01 7.501352282651e-01 7.478412438320e-01 7.447480251851e-01 7.405822501847e-01 7.353573380500e-01 7.293700093015e-01 7.231417644280e-01 7.173190637992e-01 7.125503439357e-01 7.094023443249e-01 7.083111481609e-01 7.095837132870e-01 7.134435306540e-01 7.200802554594e-01 7.296625329090e-01 7.423336094481e-01 7.581406728898e-01 7.769446083577e-01 7.983147419934e-01 8.214380586209e-01 8.450448015898e-01 8.674084313697e-01 8.864700761094e-01 9.000481927079e-01 9.062024374456e-01 9.036346668729e-01 8.920515368995e-01 8.723814107458e-01 8.467139606440e-01 8.179677462404e-01 7.892875636040e-01 7.633755901848e-01 7.420182686895e-01 7.259903317890e-01 7.153250008316e-01 7.096515738845e-01 7.083183630503e-01 7.102653147885e-01 7.138794957790e-01 7.171175412556e-01 7.179847818505e-01 7.151698733665e-01 7.085375292835e-01 6.991531024819e-01 6.888679835983e-01 6.795899339483e-01 6.726268106412e-01 6.684805938594e-01 6.671249854705e-01 6.684805938594e-01 6.726268106412e-01 6.795899339483e-01 6.888679835983e-01 6.991531024819e-01 7.085375292835e-01 7.151698733665e-01 7.179847818505e-01 7.171175412556e-01 7.138794957790e-01 7.102653147885e-01 7.083183630503e-01 7.096515738845e-01 7.153250008316e-01 7.259903317890e-01 7.420182686895e-01 7.633755901848e-01 7.892875636040e-01 8.179677462404e-01 8.467139606440e-01 8.723814107458e-01 8.920515368995e-01 9.036346668729e-01 9.062024374456e-01 9.000481927079e-01 8.864700761094e-01 8.674084313697e-01 8.450448015898e-01 8.214380586209e-01 7.983147419934e-01 7.769446083577e-01 7.581406728898e-01 7.423336094481e-01 7.296625329090e-01 7.200802554594e-01 7.134435306540e-01 7.095837132870e-01 7.083111481609e-01 7.094023443249e-01 7.125503439357e-01 7.173190637992e-01 7.231417644280e-01 7.293700093015e-01 7.353573380500e-01 7.405822501847e-01 7.447480251851e-01 7.478412438320e-01 7.501352282651e-01 7.521147399198e-01 7.543665517195e-01 7.574162404636e-01 7.616043156921e-01 7.670171314176e-01 7.734893190820e-01 7.807069908939e-01 7.883618415534e-01 7.962905455991e-01 8.045929450420e-01 8.136432499933e-01 8.240062116197e-01 8.362969539633e-01 8.509958845934e-01 8.682940437231e-01 8.879729303421e-01 9.093724884503e-01 9.314094353082e-01 9.526666672594e-01 9.715379689687e-01 9.864297062210e-01 9.959800539538e-01 9.992692908115e-01
 1.103836123353e+00 1.100052122576e+00 1.089073274637e+00 1.071956546864e+00 1.050288524344e+00 1.025967881269e+00 1.000952079253e+00 9.770291083807e-01 9.556078206602e-01 9.375800725548e-01 9.232400301036e-01 9.123211722786e-01 9.041293251403e-01 8.977653726378e-01 8.923882437981e-01 8.874132252270e-01 8.826294430340e-01 8.781793112517e-01 8.744091621192e-01 8.716799428555e-01 8.701748038587e-01 8.697660198137e-01 8.700159886319e-01 8.702639357687e-01 8.697761299004e-01 8.679274256637e-01 8.643297008430e-01 8.589074752429e-01 8.519021223923e-01 8.438118446582e-01 8.352943048319e-01 8.270683193732e-01 8.198205066948e-01 8.141700602657e-01 8.106710703008e-01 8.098307456361e-01 8.121401598139e-01 8.180682855824e-01 8.279921367286e-01 8.421022381900e-01 8.602804115070e-01 8.819876365185e-01 9.062016855655e-01 9.314113379743e-01 9.556584393671e-01 9.767015288450e-01 9.922371931538e-01 1.000235430882e+00 9.993117130636e-01 9.890614778084e-01 9.702666412440e-01 9.448627296547e-01 9.156449686053e-01 8.857405072569e-01 8.580193141086e-01 8.346307603362e-01 8.168483253343e-01 8.051797802984e-01 7.995261024139e-01 7.991957164951e-01 8.027704080738e-01 8.080635772689e-01 8.123988255338e-01 8.132274214397e-01 8.088590866610e-01 7.990080290471e-01 7.848832367794e-01 7.687984780039e-01 7.534409794835e-01 7.410985436936e-01 7.332472084168e-01 7.305715331733e-01 7.332472084168e-01 7.410985436936e-01 7.534409794835e-01 7.687984780039e-01 7.848832367794e-01 7.990080290471e-01 8.088590866610e-01 8.132274214397e-01 8.123988255338e-01 8.080635772689e-01 8.027704080738e-01 7.991957164951e-01 7.995261024139e-01 8.051797802984e-01 8.168483253343e-01 8.346307603362e-01 8.580193141086e-01 8.857405072569e-01 9.156449686053e-01 9.448627296547e-01 9.702666412440e-01 9.890614778084e-01 9.993117130636e-01 1.000235430882e+00 9.922371931538e-01 9.767015288450e-01 9.556584393671e-01 9.314113379743e-01 9.062016855655e-01 8.819876365185e-01 8.602804115070e-01 8.421022381900e-01 8.279921367286e-01 8.180682855824e-01 8.121401598139e-01 8.098307456361e-01 8.106710703008e-01 8.141700602657e-01 8.198205066948e-01 8.270683193732e-01 8.352943048319e-01 8.438118446582e-01 8.519021223923e-01 8.589074752429e-01 8.643297008430e-01 8.679274256637e-01 8.697761299004e-01 8.702639357687e-01 8.700159886319e-01 8.697660198137e-01 8.701748038587e-01 8.716799428555e-01 8.744091621192e-01 8.781793112517e-01 8.826294430340e-01 8.874132252270e-01 8.923882437981e-01 8.977653726378e-01 9.041293251403e-01 9.123211722786e-01 9.232400301036e-01 9.375800725548e-01 9.556078206602e-01 9.770291083807e-01 1.000952079253e+00 1.025967881269e+00 1.050288524344e+00 1.071956546864e+00 1.089073274637e+00 1.100052122576e+00 1.103836123353e+00
 1.206042537036e+00 1.201702193073e+00 1.189108311238e+00 1.169462086883e+00 1.144585577027e+00 1.116690698210e+00 1.088091949060e+00 1.060947337416e+00 1.036982375458e+00 1.017305369791e+00 1.002278490166e+00 9.915657414956e-01 9.842849278636e-01 9.793063652623e-01 9.755789233812e-01 9.723747341209e-01 9.694303678420e-01 9.668948777550e-01 9.651526703356e-01 9.645870260778e-01 9.653525486206e-01 9.672352522062e-01 9.696592916402e-01 9.718037418592e-01 9.727768978130e-01 9.718254406459e-01 9.684657662692e-01 9.625708483037e-01 9.543677940186e-01 9.443732084852e-01 9.333047423326e-01 9.219854609673e-01 9.112536775274e-01 9.019344782629e-01 8.948260182286e-01 8.907126715074e-01 8.903677562801e-01 8.945228989952e-01 9.037475613708e-01 9.183262205243e-01 9.380909996695e-01 9.623126423879e-01 9.896620175982e-01 1.018277225768e+00 1.045870288929e+00 1.069942470723e+00 1.088036250452e+00 1.098048045670e+00 1.098572064319e+00 1.089183652576e+00 1.070626141307e+00 1.044764908721e+00 1.014335726072e+00 9.824640031722e-01 9.521494396352e-01 9.258346232330e-01 9.051994971350e-01 8.911715643612e-01 8.839301827659e-01 8.828251614495e-01 8.862357242711e-01 8.915837233358e-01 8.957272935753e-01 8.956821848036e-01 8.894334257987e-01 8.765301938660e-01 8.582255655109e-01 8.371460347965e-01 8.165647808808e-01 7.995729591358e-01 7.884933071623e-01 7.846604886575e-01 7.884933071623e-01 7.995729591358e-01 8.165647808808e-01 8.371460347965e-01 8.582255655109e-01 8.765301938660e-01 8.894334257987e-01 8.956821848036e-01 8.957272935753e-01 8.915837233358e-01 8.862357242711e-01 8.828251614495e-01 8.839301827659e-01 8.911715643612e-01 9.051994971350e-01 9.258346232330e-01 9.521494396352e-01 9.824640031722e-01 1.014335726072e+00 1.044764908721e+00 1.070626141307e+00 1.089183652576e+00 1.098572064319e+00 1.098048045670e+00 1.088036250452e+00 1.069942470723e+00 1.045870288929e+00 1.018277225768e+00 9.896620175982e-01 9.623126423879e-01 9.380909996695e-01 9.183262205243e-01 9.037475613708e-01 8.945228989952e-01 8.903677562801e-01 8.907126715074e-01 8.948260182286e-01 9.019344782629e-01 9.112536775274e-01 9.219854609673e-01 9.333047423326e-01 9.443732084852e-01 9.543677940186e-01 9.625708483037e-01 9.684657662692e-01 9.718254406459e-01 9.727768978130e-01 9.718037418592e-01 9.696592916402e-01 9.672352522062e-01 9.653525486206e-01 9.645870260778e-01 9.651526703356e-01 9.668948777550e-01 9.694303678420e-01 9.723747341209e-01 9.755789233812e-01 9.793063652623e-01 9.842849278636e-01 9.915657414956e-01 1.002278490166e+00 1.017305369791e+00 1.036982375458e+00 1.060947337416e+00 1.088091949060e+00 1.116690698210e+00 1.144585577027e+00 1.169462086883e+00 1.189108311238e+00 1.201702193073e+00 1.206042537036e+00
 1.299233462190e+00 1.294277328037e+00 1.279883682847e+00 1.257407914195e+00 1.228916875729e+00 1.196934738002e+00 1.164129085570e+00 1.132993523912e+00 1.105539883851e+00 1.083048109474e+00 1.065935697367e+00 1.053798259904e+00 1.045612454826e+00 1.040098508334e+00 1.036091985835e+00 1.032826875591e+00 1.030060950784e+00 1.028008752601e+00 1.027117286556e+00 1.027780780987e+00 1.030089152478e+00 1.033696279282e+00 1.037832380598e+00 1.041472978363e+00 1.043543647595e+00 1.043152727172e+00 1.039743315462e+00 1.033169980178e+00 1.023693854707e+00 1.011912288256e+00 9.986617213624e-01 9.849182344778e-01 9.717156963415e-01 9.600980973300e-01 9.511072432756e-01 9.457784061362e-01 9.451166996705e-01 9.500365436623e-01 9.612190710202e-01 9.789376347933e-01 1.002876342678e+00 1.032022340274e+00 1.064658666840e+00 1.098491300089e+00 1.130843226668e+00 1.158911323925e+00 1.180059970696e+00 1.192124670993e+00 1.193725892151e+00 1.184505712349e+00 1.165267298573e+00 1.137919804005e+00 1.105219279093e+00 1.070340330217e+00 1.036398396520e+00 1.006061400824e+00 9.813144395514e-01 9.634115052466e-01 9.527838006047e-01 9.488873494539e-01 9.500408276204e-01 9.534713719755e-01 9.557604870205e-01 9.536399598404e-01 9.448483360923e-01 9.287826425053e-01 9.066824041455e-01 8.813506694299e-01 8.564519956305e-01 8.356634916051e-01 8.219581441955e-01 8.171809693430e-01 8.219581441955e-01 8.356634916051e-01 8.564519956305e-01 8.813506694299e-01 9.066824041455e-01 9.287826425053e-01 9.448483360923e-01 9.536399598404e-01 9.557604870205e-01 9.534713719755e-01 9.500408276204e-01 9.488873494539e-01 9.527838006047e-01 9.634115052466e-01 9.813144395514e-01 1.006061400824e+00 1.036398396520e+00 1.070340330217e+00 1.105219279093e+00 1.137919804005e+00 1.165267298573e+00 1.184505712349e+00 1.193725892151e+00 1.192124670993e+00 1.180059970696e+00 1.158911323925e+00 1.130843226668e+00 1.098491300089e+00 1.064658666840e+00 1.032022340274e+00 1.002876342678e+00 9.789376347933e-01 9.612190710202e-01 9.500365436623e-01 9.451166996705e-01 9.457784061362e-01 9.511072432756e-01 9.600980973300e-01 9.717156963415e-01 9.849182344778e-01 9.986617213624e-01 1.011912288256e+00 1.023693854707e+00 1.033169980178e+00 1.039743315462e+00 1.043152727172e+00 1.043543647595e+00 1.041472978363e+00 1.037832380598e+00 1.033696279282e+00 1.030089152478e+00 1.027780780987e+00 1.027117286556e+00 1.028008752601e+00 1.030060950784e+00 1.032826875591e+00 1.036091985835e+00 1.040098508334e+00 1.045612454826e+00 1.053798259904e+00 1.065935697367e+00 1.083048109474e+00 1.105539883851e+00 1.132993523912e+00 1.164129085570e+00 1.196934738002e+00 1.228916875729e+00 1.257407914195e+00 1.279883682847e+00 1.294277328037e+00 1.299233462190e+00
 1.376075611853e+00 1.370485553916e+00 1.354239500829e+00 1.328842533006e+00 1.296600949772e+00 1.260324692357e+00 1.222994337657e+00 1.187384573117e+00 1.155721277035e+00 1.129398796920e+00 1.108853970141e+00 1.093618498970e+00 1.082589502714e+00 1.074432305011e+00 1.067986217993e+00 1.062565044437e+00 1.058058255306e+00 1.054819789784e+00 1.053405113659e+00 1.054225580102e+00 1.057280731241e+00 1.062030149169e+00 1.067448920858e+00 1.072246332005e+00 1.075118996766e+00 1.075023743912e+00 1.071343509260e+00 1.063959963194e+00 1.053231954303e+00 1.039914323076e+00 1.025035012453e+00 1.009786855318e+00 9.954313040206e-01 9.832402239678e-01 9.744696588611e-01 9.703344245246e-01 9.719742667267e-01 9.803612379473e-01 9.961521185958e-01 1.019480236736e+00 1.049781542409e+00 1.085695939462e+00 1.125093629903e+00 1.165252714972e+00 1.203111714456e+00 1.235574456201e+00 1.259839029598e+00 1.273698003342e+00 1.275835264170e+00 1.266018965883e+00 1.245194285786e+00 1.215403832326e+00 1.179503196832e+00 1.140762834613e+00 1.102407120235e+00 1.067251287887e+00 1.037476854531e+00 1.014543975995e+00 9.990744246069e-01 9.906533609202e-01 9.876522711948e-01 9.872821094874e-01 9.860432991549e-01 9.805508128181e-01 9.684079678842e-01 9.489024315914e-01 9.232297408992e-01 8.942605570801e-01 8.658764714197e-01 8.421168729201e-01 8.263871764109e-01 8.208893618838e-01 8.263871764109e-01 8.421168729201e-01 8.658764714197e-01 8.942605570801e-01 9.232297408992e-01 9.489024315914e-01 9.684079678842e-01 9.805508128181e-01 9.860432991549e-01 9.872821094874e-01 9.876522711948e-01 9.906533609202e-01 9.990744246069e-01 1.014543975995e+00 1.037476854531e+00 1.067251287887e+00 1.102407120235e+00 1.140762834613e+00 1.179503196832e+00 1.215403832326e+00 1.245194285786e+00 1.266018965883e+00 1.275835264170e+00 1.273698003342e+00 1.259839029598e+00 1.235574456201e+00 1.203111714456e+00 1.165252714972e+00 1.125093629903e+00 1.085695939462e+00 1.049781542409e+00 1.019480236736e+00 9.961521185958e-01 9.803612379473e-01 9.719742667267e-01 9.703344245246e-01 9.744696588611e-01 9.832402239678e-01 9.954313040206e-01 1.009786855318e+00 1.025035012453e+00 1.039914323076e+00 1.053231954303e+00 1.063959963194e+00 1.071343509260e+00 1.075023743912e+00 1.075118996766e+00 1.072246332005e+00 1.067448920858e+00 1.062030149169e+00 1.057280731241e+00 1.054225580102e+00 1.053405113659e+00 1.054819789784e+00 1.058058255306e+00 1.062565044437e+00 1.067986217993e+00 1.074432305011e+00 1.082589502714e+00 1.093618498970e+00 1.108853970141e+00 1.129398796920e+00 1.155721277035e+00 1.187384573117e+00 1.222994337657e+00 1.260324692357e+00 1.296600949772e+00 1.328842533006e+00 1.354239500829e+00 1.370485553916e+00 1.376075611853e+00
 1.429727401405e+00 1.423567225310e+00 1.405655929799e+00 1.377629997985e+00 1.341991364222e+00 1.301781498839e+00 1.260208683161e+00 1.220238482131e+00 1.184207988872e+00 1.153547122241e+00 1.128658184142e+00 1.109020534268e+00 1.093510160711e+00 1.080828010943e+00 1.069943258204e+00 1.060374288648e+00 1.052262270769e+00 1.046203048536e+00 1.042924801034e+00 1.042883378163e+00 1.045968593511e+00 1.051391745127e+00 1.057793946815e+00 1.063541645571e+00 1.067049292600e+00 1.067103987140e+00 1.063041040270e+00 1.054824520058e+00 1.042987313049e+00 1.028529270740e+00 1.012753207471e+00 9.971269501575e-01 9.831629971922e-01 9.723373306740e-01 9.660445738854e-01 9.655609819707e-01 9.720012418335e-01 9.862227009950e-01 1.008688962938e+00 1.039275594831e+00 1.077105445419e+00 1.120480807912e+00 1.166916892720e+00 1.213356061658e+00 1.256440946359e+00 1.292854496160e+00 1.319675927971e+00 1.334687732420e+00 1.336664853263e+00 1.325534649646e+00 1.302437479088e+00 1.269598220609e+00 1.230029266373e+00 1.187115228840e+00 1.144167765849e+00 1.104071917737e+00 1.069076862631e+00 1.040713719052e+00 1.019690843063e+00 1.005699528942e+00 9.972345540010e-01 9.916327045149e-01 9.855011388661e-01 9.755078762556e-01 9.592642997069e-01 9.360240321755e-01 9.069375288922e-01 8.748670268154e-01 8.437596610598e-01 8.178102368856e-01 8.006356272032e-01 7.946333456815e-01 8.006356272032e-01 8.178102368856e-01 8.437596610598e-01 8.748670268154e-01 9.069375288922e-01 9.360240321755e-01 9.592642997069e-01 9.755078762556e-01 9.855011388661e-01 9.916327045149e-01 9.972345540010e-01 1.005699528942e+00 1.019690843063e+00 1.040713719052e+00 1.069076862631e+00 1.104071917737e+00 1.144167765849e+00 1.187115228840e+00 1.230029266373e+00 1.269598220609e+00 1.302437479088e+00 1.325534649646e+00 1.336664853263e+00 1.334687732420e+00 1.319675927971e+00 1.292854496160e+00 1.256440946359e+00 1.213356061658e+00 1.166916892720e+00 1.120480807912e+00 1.077105445419e+00 1.039275594831e+00 1.008688962938e+00 9.862227009950e-01 9.720012418335e-01 9.655609819707e-01 9.660445738854e-01 9.723373306740e-01 9.831629971922e-01 9.971269501575e-01 1.012753207471e+00 1.028529270740e+00 1.042987313049e+00 1.054824520058e+00 1.063041040270e+00 1.067103987140e+00 1.067049292600e+00 1.063541645571e+00 1.057793946815e+00 1.051391745127e+00 1.045968593511e+00 1.042883378163e+00 1.042924801034e+00 1.046203048536e+00 1.052262270769e+00 1.060374288648e+00 1.069943258204e+00 1.080828010943e+00 1.093510160711e+00 1.109020534268e+00 1.128658184142e+00 1.153547122241e+00 1.184207988872e+00 1.220238482131e+00 1.260208683161e+00 1.301781498839e+00 1.341991364222e+00 1.377629997985e+00 1.405655929799e+00 1.423567225310e+00 1.429727401405e+00
 1.455331357054e+00 1.448757493945e+00 1.429632439436e+00 1.399687593841e+00 1.361544883431e+00 1.318385331738e+00 1.273529369391e+00 1.230003608821e+00 1.190138877582e+00 1.155303642904e+00 1.125819319576e+00 1.101109894738e+00 1.080072276118e+00 1.061534836969e+00 1.044691620593e+00 1.029385331343e+00 1.016123287954e+00 1.005855261765e+00 9.995709592728e-01 9.978250416546e-01 1.000394569562e+00 1.006195822116e+00 1.013457179508e+00 1.020120062895e+00 1.024263000132e+00 1.024478397329e+00 1.020083353216e+00 1.011169198652e+00 9.985293667824e-01 9.834976136605e-01 9.677272629518e-01 9.530046572171e-01 9.410898052686e-01 9.335927932512e-01 9.319196833652e-01 9.372343713787e-01 9.504270687140e-01 9.720540782379e-01 1.002238668648e+00 1.040530323512e+00 1.085753702174e+00 1.135955592407e+00 1.188439102759e+00 1.239956758562e+00 1.286997348710e+00 1.326131845192e+00 1.354390553968e+00 1.369591418416e+00 1.370618565736e+00 1.357577519558e+00 1.331815554688e+00 1.295764109058e+00 1.252603938195e+00 1.205830413625e+00 1.158798406958e+00 1.114380254938e+00 1.074763946440e+00 1.041410585864e+00 1.014985893477e+00 9.952244581557e-01 9.807624121113e-01 9.691619702194e-01 9.572867928252e-01 9.420323534110e-01 9.211689997590e-01 8.940136105420e-01 8.617136525257e-01 8.270764052526e-01 7.939927935504e-01 7.666234353159e-01 7.485849398674e-01 7.422926658421e-01 7.485849398674e-01 7.666234353159e-01 7.939927935504e-01 8.270764052526e-01 8.617136525257e-01 8.940136105420e-01 9.211689997590e-01 9.420323534110e-01 9.572867928252e-01 9.691619702194e-01 9.807624121113e-01 9.952244581557e-01 1.014985893477e+00 1.041410585864e+00 1.074763946440e+00 1.114380254938e+00 1.158798406958e+00 1.205830413625e+00 1.252603938195e+00 1.295764109058e+00 1.331815554688e+00 1.357577519558e+00 1.370618565736e+00 1.369591418416e+00 1.354390553968e+00 1.326131845192e+00 1.286997348710e+00 1.239956758562e+00 1.188439102759e+00 1.135955592407e+00 1.085753702174e+00 1.040530323512e+00 1.002238668648e+00 9.720540782379e-01 9.504270687140e-01 9.372343713787e-01 9.319196833652e-01 9.335927932512e-01 9.410898052686e-01 9.530046572171e-01 9.677272629518e-01 9.834976136605e-01 9.985293667824e-01 1.011169198652e+00 1.020083353216e+00 1.024478397329e+00 1.024263000132e+00 1.020120062895e+00 1.013457179508e+00 1.006195822116e+00 1.000394569562e+00 9.978250416546e-01 9.995709592728e-01 1.005855261765e+00 1.016123287954e+00 1.029385331343e+00 1.044691620593e+00 1.061534836969e+00 1.080072276118e+00 1.101109894738e+00 1.125819319576e+00 1.155303642904e+00 1.190138877582e+00 1.230003608821e+00 1.273529369391e+00 1.318385331738e+00 1.361544883431e+00 1.399687593841e+00 1.429632439436e+00 1.448757493945e+00 1.455331357054e+00
 1.451114482554e+00 1.444343973085e+00 1.424642588467e+00 1.393771381255e+00 1.354387103857e+00 1.309687936062e+00 1.262974737845e+00 1.217197220195e+00 1.174561334609e+00 1.136292437819e+00 1.102587101711e+00 1.072815084744e+00 1.045925413171e+00 1.020926733504e+00 9.973026940756e-01 9.752909460146e-01 9.558566693909e-01 9.404106943094e-01 9.303061387273e-01 9.262732921394e-01 9.280058919860e-01 9.340850837086e-01 9.422602826281e-01 9.499745431540e-01 9.549206653914e-01 9.554823170090e-01 9.509780332649e-01 9.416833620406e-01 9.287246442559e-01 9.138371238020e-01 8.990824618340e-01 8.865761728457e-01 8.782704524087e-01 8.757973901750e-01 8.803993431734e-01 8.929328057618e-01 9.138758406338e-01 9.433524543539e-01 9.810875302020e-01 1.026315195023e+00 1.077658544892e+00 1.133039949841e+00 1.189709900359e+00 1.244390421566e+00 1.293550981693e+00 1.333763132169e+00 1.362076969159e+00 1.376392876105e+00 1.375719508863e+00 1.360341513199e+00 1.331807863156e+00 1.292745816163e+00 1.246486717585e+00 1.196614188698e+00 1.146470621114e+00 1.098833802607e+00 1.055722494510e+00 1.018403294811e+00 9.873840672936e-01 9.623565015726e-01 9.420772938250e-01 9.243781882316e-01 9.064877646287e-01 8.856728195752e-01 8.600009569919e-01 8.289724568749e-01 7.937905343108e-01 7.572005243609e-01 7.229435286946e-01 6.949721011270e-01 6.766865681217e-01 6.703319542441e-01 6.766865681217e-01 6.949721011270e-01 7.229435286946e-01 7.572005243609e-01 7.937905343108e-01 8.289724568749e-01 8.600009569919e-01 8.856728195752e-01 9.064877646287e-01 9.243781882316e-01 9.420772938250e-01 9.623565015726e-01 9.873840672936e-01 1.018403294811e+00 1.055722494510e+00 1.098833802607e+00 1.146470621114e+00 1.196614188698e+00 1.246486717585e+00 1.292745816163e+00 1.331807863156e+00 1.360341513199e+00 1.375719508863e+00 1.376392876105e+00 1.362076969159e+00 1.333763132169e+00 1.293550981693e+00 1.244390421566e+00 1.189709900359e+00 1.133039949841e+00 1.077658544892e+00 1.026315195023e+00 9.810875302020e-01 9.433524543539e-01 9.138758406338e-01 8.929328057618e-01 8.803993431734e-01 8.757973901750e-01 8.782704524087e-01 8.865761728457e-01 8.990824618340e-01 9.138371238020e-01 9.287246442559e-01 9.416833620406e-01 9.509780332649e-01 9.554823170090e-01 9.549206653914e-01 9.499745431540e-01 9.422602826281e-01 9.340850837086e-01 9.280058919860e-01 9.262732921394e-01 9.303061387273e-01 9.404106943094e-01 9.558566693909e-01 9.752909460146e-01 9.973026940756e-01 1.020926733504e+00 1.045925413171e+00 1.072815084744e+00 1.102587101711e+00 1.136292437819e+00 1.174561334609e+00 1.217197220195e+00 1.262974737845e+00 1.309687936062e+00 1.354387103857e+00 1.393771381255e+00 1.424642588467e+00 1.444343973085e+00 1.451114482554e+00
 1.418468119870e+00 1.411725883255e+00 1.392109077993e+00 1.361338633771e+00 1.322014135598e+00 1.277231761211e+00 1.230142976071e+00 1.183508265833e+00 1.139321057040e+00 1.098613068885e+00 1.061444771872e+00 1.027144935747e+00 9.947346804319e-01 9.634103943252e-01 9.329611386261e-01 9.040256163389e-01 8.780636278037e-01 8.570215423048e-01 8.427208426387e-01 8.361657270360e-01 8.370111709089e-01 8.434852073719e-01 8.528007031400e-01 8.618411940252e-01 8.678799908229e-01 8.690904996350e-01 8.648147438941e-01 8.555636682319e-01 8.428414403718e-01 8.288302839767e-01 8.160113385950e-01 8.067945812679e-01 8.032218564225e-01 8.067961786871e-01 8.184199413418e-01 8.384854965144e-01 8.669710807683e-01 9.035520191863e-01 9.476141805670e-01 9.981754009036e-01 1.053773133923e+00 1.112335323397e+00 1.171168002046e+00 1.227073544722e+00 1.276589425956e+00 1.316363678447e+00 1.343525113244e+00 1.356080583561e+00 1.353177892085e+00 1.335271952769e+00 1.304094871734e+00 1.262438587323e+00 1.213754427972e+00 1.161671411876e+00 1.109476675884e+00 1.059786068318e+00 1.014379028939e+00 9.742464232004e-01 9.396627395744e-01 9.102093222393e-01 8.847254942516e-01 8.613182789408e-01 8.376329834924e-01 8.113985083913e-01 7.810902179427e-01 7.465040589548e-01 7.089746377946e-01 6.712081561775e-01 6.367232051114e-01 6.090981414735e-01 5.912779517663e-01 5.851281031938e-01 5.912779517663e-01 6.090981414735e-01 6.367232051114e-01 6.712081561775e-01 7.089746377946e-01 7.465040589548e-01 7.810902179427e-01 8.113985083913e-01 8.376329834924e-01 8.613182789408e-01 8.847254942516e-01 9.102093222393e-01 9.396627395744e-01 9.742464232004e-01 1.014379028939e+00 1.059786068318e+00 1.109476675884e+00 1.161671411876e+00 1.213754427972e+00 1.262438587323e+00 1.304094871734e+00 1.335271952769e+00 1.353177892085e+00 1.356080583561e+00 1.343525113244e+00 1.316363678447e+00 1.276589425956e+00 1.227073544722e+00 1.171168002046e+00 1.112335323397e+00 1.053773133923e+00 9.981754009036e-01 9.476141805670e-01 9.035520191863e-01 8.669710807683e-01 8.384854965144e-01 8.184199413418e-01 8.067961786871e-01 8.032218564225e-01 8.067945812679e-01 8.160113385950e-01 8.288302839767e-01 8.428414403718e-01 8.555636682319e-01 8.648147438941e-01 8.690904996350e-01 8.678799908229e-01 8.618411940252e-01 8.528007031400e-01 8.434852073719e-01 8.370111709089e-01 8.361657270360e-01 8.427208426387e-01 8.570215423048e-01 8.780636278037e-01 9.040256163389e-01 9.329611386261e-01 9.634103943252e-01 9.947346804319e-01 1.027144935747e+00 1.061444771872e+00 1.098613068885e+00 1.139321057040e+00 1.183508265833e+00 1.230142976071e+00 1.277231761211e+00 1.322014135598e+00 1.361338633771e+00 1.392109077993e+00 1.411725883255e+00 1.418468119870e+00
 1.360916393419e+00 1.354379833563e+00 1.335354348084e+00 1.305472863180e+00 1.267194015808e+00 1.223419388186e+00 1.177061267453e+00 1.130623174247e+00 1.085857892544e+00 1.043599173199e+00 1.003800958018e+00 9.657810725578e-01 9.286402602283e-01 8.917466242392e-01 8.551419547373e-01 8.198177660460e-01 7.876966806620e-01 7.612828771424e-01 7.429593244571e-01 7.340994277399e-01 7.343716023617e-01 7.416348256502e-01 7.524982368623e-01 7.632363150979e-01 7.706847157010e-01 7.728253435184e-01 7.690587696764e-01 7.601615734221e-01 7.480463999873e-01 7.353472206259e-01 7.249394155074e-01 7.194526629954e-01 7.208924513642e-01 7.304834446959e-01 7.486747067181e-01 7.753450824345e-01 8.100305524158e-01 8.520688773136e-01 9.006453945285e-01 9.547006324694e-01 1.012773068529e+00 1.072854814728e+00 1.132348921551e+00 1.188157131315e+00 1.236910750196e+00 1.275353911231e+00 1.300720084535e+00 1.311123945673e+00 1.305856850470e+00 1.285528984028e+00 1.252026384048e+00 1.208276782723e+00 1.157811366631e+00 1.104263387603e+00 1.050835047527e+00 9.999476828055e-01 9.531183768153e-01 9.110380273954e-01 8.737263153106e-01 8.406347419089e-01 8.106571500188e-01 7.821606862227e-01 7.532096060620e-01 7.220334032892e-01 6.875872869361e-01 6.500498729103e-01 6.109822228364e-01 5.730882996105e-01 5.396143765283e-01 5.135755055206e-01 4.971619908433e-01 4.915738873836e-01 4.971619908433e-01 5.135755055206e-01 5.396143765283e-01 5.730882996105e-01 6.109822228364e-01 6.500498729103e-01 6.875872869361e-01 7.220334032892e-01 7.532096060620e-01 7.821606862227e-01 8.106571500188e-01 8.406347419089e-01 8.737263153106e-01 9.110380273954e-01 9.531183768153e-01 9.999476828055e-01 1.050835047527e+00 1.104263387603e+00 1.157811366631e+00 1.208276782723e+00 1.252026384048e+00 1.285528984028e+00 1.305856850470e+00 1.311123945673e+00 1.300720084535e+00 1.275353911231e+00 1.236910750196e+00 1.188157131315e+00 1.132348921551e+00 1.072854814728e+00 1.012773068529e+00 9.547006324694e-01 9.006453945285e-01 8.520688773136e-01 8.100305524158e-01 7.753450824345e-01 7.486747067181e-01 7.304834446959e-01 7.208924513642e-01 7.194526629954e-01 7.249394155074e-01 7.353472206259e-01 7.480463999873e-01 7.601615734221e-01 7.690587696764e-01 7.728253435184e-01 7.706847157010e-01 7.632363150979e-01 7.524982368623e-01 7.416348256502e-01 7.343716023617e-01 7.340994277399e-01 7.429593244571e-01 7.612828771424e-01 7.876966806620e-01 8.198177660460e-01 8.551419547373e-01 8.917466242392e-01 9.286402602283e-01 9.657810725578e-01 1.003800958018e+00 1.043599173199e+00 1.085857892544e+00 1.130623174247e+00 1.177061267453e+00 1.223419388186e+00 1.267194015808e+00 1.305472863180e+00 1.335354348084e+00 1.354379833563e+00 1.360916393419e+00
 1.282512706547e+00 1.276264873990e+00 1.258064924721e+00 1.229431543312e+00 1.192634971444e+00 1.150337740059e+00 1.105185504710e+00 1.059417899056e+00 1.014571694233e+00 9.713361783606e-01 9.296059808327e-01 8.887320565706e-01 8.478984187450e-01 8.066031221444e-01 7.650578074372e-01 7.245088837846e-01 6.872646311236e-01 6.563742557752e-01 6.348461465939e-01 6.245094329311e-01 6.250663523331e-01 6.339336164276e-01 6.470045569467e-01 6.598895646689e-01 6.689837423865e-01 6.721269685609e-01 6.688212448291e-01 6.601454745138e-01 6.484340593215e-01 6.367697851477e-01 6.283867852204e-01 6.260600093405e-01 6.316697819937e-01 6.460664635289e-01 6.692292610397e-01 7.006054775033e-01 7.394313593273e-01 7.848925624644e-01 8.361349263606e-01 8.921186018886e-01 9.514319717440e-01 1.012121734390e+00 1.071642807994e+00 1.126950794376e+00 1.174732863134e+00 1.211794154662e+00 1.235450130179e+00 1.243914277805e+00 1.236607188260e+00 1.214270139916e+00 1.178920557671e+00 1.133589938282e+00 1.081863250791e+00 1.027350369356e+00 9.731518204184e-01 9.215030970950e-01 8.736722731820e-01 8.300796049500e-01 7.905220059851e-01 7.543360164752e-01 7.204702536364e-01 6.875323424600e-01 6.539886192897e-01 6.185663060836e-01 5.807516865723e-01 5.411974012756e-01 5.018102854927e-01 4.653826287610e-01 4.348342227922e-01 4.123331801708e-01 3.988276047323e-01 3.943665886166e-01 3.988276047323e-01 4.123331801708e-01 4.348342227922e-01 4.653826287610e-01 5.018102854927e-01 5.411974012756e-01 5.807516865723e-01 6.185663060836e-01 6.539886192897e-01 6.875323424600e-01 7.204702536364e-01 7.543360164752e-01 7.905220059851e-01 8.300796049500e-01 8.736722731820e-01 9.215030970950e-01 9.731518204184e-01 1.027350369356e+00 1.081863250791e+00 1.133589938282e+00 1.178920557671e+00 1.214270139916e+00 1.236607188260e+00 1.243914277805e+00 1.235450130179e+00 1.211794154662e+00 1.174732863134e+00 1.126950794376e+00 1.071642807994e+00 1.012121734390e+00 9.514319717440e-01 8.921186018886e-01 8.361349263606e-01 7.848925624644e-01 7.394313593273e-01 7.006054775033e-01 6.692292610397e-01 6.460664635289e-01 6.316697819937e-01 6.260600093405e-01 6.283867852204e-01 6.367697851477e-01 6.484340593215e-01 6.601454745138e-01 6.688212448291e-01 6.721269685609e-01 6.689837423865e-01 6.598895646689e-01 6.470045569467e-01 6.339336164276e-01 6.250663523331e-01 6.245094329311e-01 6.348461465939e-01 6.563742557752e-01 6.872646311236e-01 7.245088837846e-01 7.650578074372e-01 8.066031221444e-01 8.478984187450e-01 8.887320565706e-01 9.296059808327e-01 9.713361783606e-01 1.014571694233e+00 1.059417899056e+00 1.105185504710e+00 1.150337740059e+00 1.192634971444e+00 1.229431543312e+00 1.258064924721e+00 1.276264873990e+00 1.282512706547e+00
```
