## Supplementary Data 1 for "Heart cockle shells transmit sunlight to photosymbiotic algae using bundled fiber optic cables and condensing lenses": VaryPlanarvsColumnar_80percentlamellar_19April2023_transmissionlower_efield_549nm.txt

```
transmission_lower:E: Re(E) vs position, z=-1.24909e-05(m), lambda=5.49e-07(m) 

x(m)(143,1)
 -1.700000000000e-06
 -1.676056338028e-06
 -1.652112676056e-06
 -1.628169014085e-06
 -1.604225352113e-06
 -1.580281690141e-06
 -1.556338028169e-06
 -1.532394366197e-06
 -1.508450704225e-06
 -1.484507042254e-06
 -1.460563380282e-06
 -1.436619718310e-06
 -1.412676056338e-06
 -1.388732394366e-06
 -1.364788732394e-06
 -1.340845070423e-06
 -1.316901408451e-06
 -1.292957746479e-06
 -1.269014084507e-06
 -1.245070422535e-06
 -1.221126760563e-06
 -1.197183098592e-06
 -1.173239436620e-06
 -1.149295774648e-06
 -1.125352112676e-06
 -1.101408450704e-06
 -1.077464788732e-06
 -1.053521126761e-06
 -1.029577464789e-06
 -1.005633802817e-06
 -9.816901408451e-07
 -9.577464788732e-07
 -9.338028169014e-07
 -9.098591549296e-07
 -8.859154929577e-07
 -8.619718309859e-07
 -8.380281690141e-07
 -8.140845070423e-07
 -7.901408450704e-07
 -7.661971830986e-07
 -7.422535211268e-07
 -7.183098591549e-07
 -6.943661971831e-07
 -6.704225352113e-07
 -6.464788732394e-07
 -6.225352112676e-07
 -5.985915492958e-07
 -5.746478873239e-07
 -5.507042253521e-07
 -5.267605633803e-07
 -5.028169014085e-07
 -4.788732394366e-07
 -4.549295774648e-07
 -4.309859154930e-07
 -4.070422535211e-07
 -3.830985915493e-07
 -3.591549295775e-07
 -3.352112676056e-07
 -3.112676056338e-07
 -2.873239436620e-07
 -2.633802816901e-07
 -2.394366197183e-07
 -2.154929577465e-07
 -1.915492957746e-07
 -1.676056338028e-07
 -1.436619718310e-07
 -1.197183098592e-07
 -9.577464788733e-08
 -7.183098591549e-08
 -4.788732394366e-08
 -2.394366197183e-08
 -1.687448449608e-21
 2.394366197183e-08
 4.788732394366e-08
 7.183098591549e-08
 9.577464788732e-08
 1.197183098592e-07
 1.436619718310e-07
 1.676056338028e-07
 1.915492957746e-07
 2.154929577465e-07
 2.394366197183e-07
 2.633802816901e-07
 2.873239436620e-07
 3.112676056338e-07
 3.352112676056e-07
 3.591549295775e-07
 3.830985915493e-07
 4.070422535211e-07
 4.309859154930e-07
 4.549295774648e-07
 4.788732394366e-07
 5.028169014084e-07
 5.267605633803e-07
 5.507042253521e-07
 5.746478873239e-07
 5.985915492958e-07
 6.225352112676e-07
 6.464788732394e-07
 6.704225352113e-07
 6.943661971831e-07
 7.183098591549e-07
 7.422535211268e-07
 7.661971830986e-07
 7.901408450704e-07
 8.140845070423e-07
 8.380281690141e-07
 8.619718309859e-07
 8.859154929577e-07
 9.098591549296e-07
 9.338028169014e-07
 9.577464788732e-07
 9.816901408451e-07
 1.005633802817e-06
 1.029577464789e-06
 1.053521126761e-06
 1.077464788732e-06
 1.101408450704e-06
 1.125352112676e-06
 1.149295774648e-06
 1.173239436620e-06
 1.197183098592e-06
 1.221126760563e-06
 1.245070422535e-06
 1.269014084507e-06
 1.292957746479e-06
 1.316901408451e-06
 1.340845070423e-06
 1.364788732394e-06
 1.388732394366e-06
 1.412676056338e-06
 1.436619718310e-06
 1.460563380282e-06
 1.484507042254e-06
 1.508450704225e-06
 1.532394366197e-06
 1.556338028169e-06
 1.580281690141e-06
 1.604225352113e-06
 1.628169014085e-06
 1.652112676056e-06
 1.676056338028e-06
 1.700000000000e-06

y(m)(143,1)
 -1.700000000000e-06
 -1.676056338028e-06
 -1.652112676056e-06
 -1.628169014085e-06
 -1.604225352113e-06
 -1.580281690141e-06
 -1.556338028169e-06
 -1.532394366197e-06
 -1.508450704225e-06
 -1.484507042254e-06
 -1.460563380282e-06
 -1.436619718310e-06
 -1.412676056338e-06
 -1.388732394366e-06
 -1.364788732394e-06
 -1.340845070423e-06
 -1.316901408451e-06
 -1.292957746479e-06
 -1.269014084507e-06
 -1.245070422535e-06
 -1.221126760563e-06
 -1.197183098592e-06
 -1.173239436620e-06
 -1.149295774648e-06
 -1.125352112676e-06
 -1.101408450704e-06
 -1.077464788732e-06
 -1.053521126761e-06
 -1.029577464789e-06
 -1.005633802817e-06
 -9.816901408451e-07
 -9.577464788732e-07
 -9.338028169014e-07
 -9.098591549296e-07
 -8.859154929577e-07
 -8.619718309859e-07
 -8.380281690141e-07
 -8.140845070423e-07
 -7.901408450704e-07
 -7.661971830986e-07
 -7.422535211268e-07
 -7.183098591549e-07
 -6.943661971831e-07
 -6.704225352113e-07
 -6.464788732394e-07
 -6.225352112676e-07
 -5.985915492958e-07
 -5.746478873239e-07
 -5.507042253521e-07
 -5.267605633803e-07
 -5.028169014085e-07
 -4.788732394366e-07
 -4.549295774648e-07
 -4.309859154930e-07
 -4.070422535211e-07
 -3.830985915493e-07
 -3.591549295775e-07
 -3.352112676056e-07
 -3.112676056338e-07
 -2.873239436620e-07
 -2.633802816901e-07
 -2.394366197183e-07
 -2.154929577465e-07
 -1.915492957746e-07
 -1.676056338028e-07
 -1.436619718310e-07
 -1.197183098592e-07
 -9.577464788733e-08
 -7.183098591549e-08
 -4.788732394366e-08
 -2.394366197183e-08
 -1.687448449608e-21
 2.394366197183e-08
 4.788732394366e-08
 7.183098591549e-08
 9.577464788732e-08
 1.197183098592e-07
 1.436619718310e-07
 1.676056338028e-07
 1.915492957746e-07
 2.154929577465e-07
 2.394366197183e-07
 2.633802816901e-07
 2.873239436620e-07
 3.112676056338e-07
 3.352112676056e-07
 3.591549295775e-07
 3.830985915493e-07
 4.070422535211e-07
 4.309859154930e-07
 4.549295774648e-07
 4.788732394366e-07
 5.028169014084e-07
 5.267605633803e-07
 5.507042253521e-07
 5.746478873239e-07
 5.985915492958e-07
 6.225352112676e-07
 6.464788732394e-07
 6.704225352113e-07
 6.943661971831e-07
 7.183098591549e-07
 7.422535211268e-07
 7.661971830986e-07
 7.901408450704e-07
 8.140845070423e-07
 8.380281690141e-07
 8.619718309859e-07
 8.859154929577e-07
 9.098591549296e-07
 9.338028169014e-07
 9.577464788732e-07
 9.816901408451e-07
 1.005633802817e-06
 1.029577464789e-06
 1.053521126761e-06
 1.077464788732e-06
 1.101408450704e-06
 1.125352112676e-06
 1.149295774648e-06
 1.173239436620e-06
 1.197183098592e-06
 1.221126760563e-06
 1.245070422535e-06
 1.269014084507e-06
 1.292957746479e-06
 1.316901408451e-06
 1.340845070423e-06
 1.364788732394e-06
 1.388732394366e-06
 1.412676056338e-06
 1.436619718310e-06
 1.460563380282e-06
 1.484507042254e-06
 1.508450704225e-06
 1.532394366197e-06
 1.556338028169e-06
 1.580281690141e-06
 1.604225352113e-06
 1.628169014085e-06
 1.652112676056e-06
 1.676056338028e-06
 1.700000000000e-06

transmission_lower:E: Re(E) vs position, z=-1.24909e-05(m), lambda=5.49e-07(m) (143,143)
 3.371525678574e-01 3.389633474123e-01 3.444540922461e-01 3.537015195608e-01 3.665604659271e-01 3.824499648408e-01 4.003353443431e-01 4.189049850883e-01 4.368301473897e-01 4.530178486235e-01 4.667543796070e-01 4.777257218343e-01 4.859589941797e-01 4.917111827500e-01 4.953335621743e-01 4.971968582623e-01 4.976315055042e-01 4.968984995909e-01 4.951914318634e-01 4.926284455913e-01 4.892570199473e-01 4.850634012938e-01 4.800242248794e-01 4.741629860584e-01 4.676182711009e-01 4.606950939116e-01 4.538319068193e-01 4.475615840674e-01 4.423988832139e-01 4.387212433777e-01 4.367152161284e-01 4.363419425545e-01 4.373795233495e-01 4.394670958988e-01 4.421498989532e-01 4.449118933794e-01 4.471893507644e-01 4.484394204723e-01 4.481920519069e-01 4.461412338360e-01 4.422229877157e-01 4.366346905750e-01 4.297867267129e-01 4.221968008094e-01 4.143365147315e-01 4.064990156728e-01 3.987231081164e-01 3.908252295712e-01 3.824750825789e-01 3.733277694314e-01 3.631238147906e-01 3.517641566024e-01 3.393111953939e-01 3.260020968581e-01 3.122181356348e-01 2.984683263773e-01 2.853556623732e-01 2.735203259333e-01 2.635390837742e-01 2.558338218310e-01 2.505991073454e-01 2.478389457211e-01 2.474364176311e-01 2.492629450621e-01 2.532007857170e-01 2.590635644095e-01 2.664573447591e-01 2.746958432760e-01 2.828005261121e-01 2.896658665657e-01 2.942671102012e-01 2.958883303590e-01 2.942671102012e-01 2.896658665657e-01 2.828005261121e-01 2.746958432760e-01 2.664573447591e-01 2.590635644095e-01 2.532007857170e-01 2.492629450621e-01 2.474364176311e-01 2.478389457211e-01 2.505991073454e-01 2.558338218310e-01 2.635390837742e-01 2.735203259333e-01 2.853556623732e-01 2.984683263773e-01 3.122181356348e-01 3.260020968581e-01 3.393111953939e-01 3.517641566024e-01 3.631238147906e-01 3.733277694314e-01 3.824750825789e-01 3.908252295712e-01 3.987231081164e-01 4.064990156728e-01 4.143365147315e-01 4.221968008094e-01 4.297867267129e-01 4.366346905750e-01 4.422229877157e-01 4.461412338360e-01 4.481920519069e-01 4.484394204723e-01 4.471893507644e-01 4.449118933794e-01 4.421498989532e-01 4.394670958988e-01 4.373795233495e-01 4.363419425545e-01 4.367152161284e-01 4.387212433777e-01 4.423988832139e-01 4.475615840674e-01 4.538319068193e-01 4.606950939116e-01 4.676182711009e-01 4.741629860584e-01 4.800242248794e-01 4.850634012938e-01 4.892570199473e-01 4.926284455913e-01 4.951914318634e-01 4.968984995909e-01 4.976315055042e-01 4.971968582623e-01 4.953335621743e-01 4.917111827500e-01 4.859589941797e-01 4.777257218343e-01 4.667543796070e-01 4.530178486235e-01 4.368301473897e-01 4.189049850883e-01 4.003353443431e-01 3.824499648408e-01 3.665604659271e-01 3.537015195608e-01 3.444540922461e-01 3.389633474123e-01 3.371525678574e-01
 3.219485405766e-01 3.235397695407e-01 3.284635282888e-01 3.370526077565e-01 3.494815011676e-01 3.654605500963e-01 3.841223726692e-01 4.041904552761e-01 4.242466132227e-01 4.430222172993e-01 4.595772111371e-01 4.733475615184e-01 4.841093265248e-01 4.919048958542e-01 4.969314303488e-01 4.994867467557e-01 4.999244333726e-01 4.986134739647e-01 4.959161849692e-01 4.921582228046e-01 4.875912098432e-01 4.823831628274e-01 4.766451307338e-01 4.704849672108e-01 4.640854869654e-01 4.577486701200e-01 4.518784406417e-01 4.469421467664e-01 4.433569345857e-01 4.413870208086e-01 4.410973391839e-01 4.423485359275e-01 4.448445408039e-01 4.481988024699e-01 4.519687070003e-01 4.556825272373e-01 4.588377024716e-01 4.609503858540e-01 4.615946180033e-01 4.604980765941e-01 4.576018077828e-01 4.530979880826e-01 4.473789086578e-01 4.409333910391e-01 4.342007765653e-01 4.274426522568e-01 4.206662139570e-01 4.136593100013e-01 4.060724056431e-01 3.975526686354e-01 3.878499363407e-01 3.768898699128e-01 3.647787967979e-01 3.518029764479e-01 3.383995969678e-01 3.251257553830e-01 3.126257304255e-01 3.015601634386e-01 2.925175594446e-01 2.859092392222e-01 2.819019474518e-01 2.804221928381e-01 2.812336968602e-01 2.840465522650e-01 2.885730339151e-01 2.945074334013e-01 3.014422795271e-01 3.088082634417e-01 3.158462357572e-01 3.217050243389e-01 3.255971486881e-01 3.269623019343e-01 3.255971486881e-01 3.217050243389e-01 3.158462357572e-01 3.088082634417e-01 3.014422795271e-01 2.945074334013e-01 2.885730339151e-01 2.840465522650e-01 2.812336968602e-01 2.804221928381e-01 2.819019474518e-01 2.859092392222e-01 2.925175594446e-01 3.015601634386e-01 3.126257304255e-01 3.251257553830e-01 3.383995969678e-01 3.518029764479e-01 3.647787967979e-01 3.768898699128e-01 3.878499363407e-01 3.975526686354e-01 4.060724056431e-01 4.136593100013e-01 4.206662139570e-01 4.274426522568e-01 4.342007765653e-01 4.409333910391e-01 4.473789086578e-01 4.530979880826e-01 4.576018077828e-01 4.604980765941e-01 4.615946180033e-01 4.609503858540e-01 4.588377024716e-01 4.556825272373e-01 4.519687070003e-01 4.481988024699e-01 4.448445408039e-01 4.423485359275e-01 4.410973391839e-01 4.413870208086e-01 4.433569345857e-01 4.469421467664e-01 4.518784406417e-01 4.577486701200e-01 4.640854869654e-01 4.704849672108e-01 4.766451307338e-01 4.823831628274e-01 4.875912098432e-01 4.921582228046e-01 4.959161849692e-01 4.986134739647e-01 4.999244333726e-01 4.994867467557e-01 4.969314303488e-01 4.919048958542e-01 4.841093265248e-01 4.733475615184e-01 4.595772111371e-01 4.430222172993e-01 4.242466132227e-01 4.041904552761e-01 3.841223726692e-01 3.654605500963e-01 3.494815011676e-01 3.370526077565e-01 3.284635282888e-01 3.235397695407e-01 3.219485405766e-01
 3.215546919365e-01 3.227314338350e-01 3.265226893545e-01 3.335651727748e-01 3.444506518630e-01 3.593052724456e-01 3.775646840306e-01 3.980727571437e-01 4.193691579112e-01 4.400212546380e-01 4.588599059919e-01 4.750712004614e-01 4.881876969647e-01 4.980524483999e-01 5.047279439693e-01 5.084504557572e-01 5.095892156045e-01 5.085863422344e-01 5.059272726233e-01 5.020625987715e-01 4.973653052853e-01 4.920925190409e-01 4.864088041059e-01 4.804400820140e-01 4.743560760251e-01 4.684326137394e-01 4.630448382932e-01 4.586343007470e-01 4.555994439848e-01 4.542028234858e-01 4.545168893078e-01 4.564193681496e-01 4.596342380158e-01 4.637928954768e-01 4.684705930142e-01 4.731980096987e-01 4.774744967020e-01 4.808113336047e-01 4.827631503725e-01 4.830407980844e-01 4.815613636388e-01 4.784852937733e-01 4.741800863774e-01 4.691071815625e-01 4.636868084164e-01 4.581688792196e-01 4.525509369079e-01 4.466099546853e-01 4.399890841365e-01 4.323208423476e-01 4.233457465068e-01 4.129750919732e-01 4.013153823601e-01 3.886485283677e-01 3.754177943811e-01 3.621898786618e-01 3.496250333780e-01 3.384250614554e-01 3.292517577212e-01 3.226318419971e-01 3.188687228873e-01 3.179937172400e-01 3.198190776438e-01 3.239859407576e-01 3.300510147120e-01 3.375018155206e-01 3.457446132229e-01 3.540896615116e-01 3.617631623910e-01 3.679681012173e-01 3.720171459057e-01 3.734221988087e-01 3.720171459057e-01 3.679681012173e-01 3.617631623910e-01 3.540896615116e-01 3.457446132229e-01 3.375018155206e-01 3.300510147120e-01 3.239859407576e-01 3.198190776438e-01 3.179937172400e-01 3.188687228873e-01 3.226318419971e-01 3.292517577212e-01 3.384250614554e-01 3.496250333780e-01 3.621898786618e-01 3.754177943811e-01 3.886485283677e-01 4.013153823601e-01 4.129750919732e-01 4.233457465068e-01 4.323208423476e-01 4.399890841365e-01 4.466099546853e-01 4.525509369079e-01 4.581688792196e-01 4.636868084164e-01 4.691071815625e-01 4.741800863774e-01 4.784852937733e-01 4.815613636388e-01 4.830407980844e-01 4.827631503725e-01 4.808113336047e-01 4.774744967020e-01 4.731980096987e-01 4.684705930142e-01 4.637928954768e-01 4.596342380158e-01 4.564193681496e-01 4.545168893078e-01 4.542028234858e-01 4.555994439848e-01 4.586343007470e-01 4.630448382932e-01 4.684326137394e-01 4.743560760251e-01 4.804400820140e-01 4.864088041059e-01 4.920925190409e-01 4.973653052853e-01 5.020625987715e-01 5.059272726233e-01 5.085863422344e-01 5.095892156045e-01 5.084504557572e-01 5.047279439693e-01 4.980524483999e-01 4.881876969647e-01 4.750712004614e-01 4.588599059919e-01 4.400212546380e-01 4.193691579112e-01 3.980727571437e-01 3.775646840306e-01 3.593052724456e-01 3.444506518630e-01 3.335651727748e-01 3.265226893545e-01 3.227314338350e-01 3.215546919365e-01
 3.379102940269e-01 3.385293349877e-01 3.407424394662e-01 3.454549629208e-01 3.536833982147e-01 3.660418799129e-01 3.823953277242e-01 4.018408736160e-01 4.229772891770e-01 4.442688637204e-01 4.643465354749e-01 4.821547117086e-01 4.969968964280e-01 5.085233385914e-01 5.166633376482e-01 5.215817713780e-01 5.236352615614e-01 5.233000787823e-01 5.211261445397e-01 5.176313805856e-01 5.132511778704e-01 5.082847975909e-01 5.029155795188e-01 4.972709285194e-01 4.915027055550e-01 4.858594337459e-01 4.807001224475e-01 4.764506916430e-01 4.735138260142e-01 4.721763007544e-01 4.725506304210e-01 4.745587688108e-01 4.779708152814e-01 4.824453949020e-01 4.875741153088e-01 4.928852240103e-01 4.978711039934e-01 5.020236217682e-01 5.048878786580e-01 5.061543118342e-01 5.057289529945e-01 5.037565196840e-01 5.005891628615e-01 4.966784793672e-01 4.924372070951e-01 4.881057511212e-01 4.836757645413e-01 4.789135413395e-01 4.734446019512e-01 4.668723152900e-01 4.589142855601e-01 4.494516450593e-01 4.385654751518e-01 4.265259488370e-01 4.137626676303e-01 4.008326152734e-01 3.883991101136e-01 3.771922635812e-01 3.679389036916e-01 3.612828049019e-01 3.576854709318e-01 3.573321015219e-01 3.601374297434e-01 3.657442552384e-01 3.735991165546e-01 3.830016842923e-01 3.931471259607e-01 4.031639601444e-01 4.121661336073e-01 4.193086645717e-01 4.239064749272e-01 4.254922166498e-01 4.239064749272e-01 4.193086645717e-01 4.121661336073e-01 4.031639601444e-01 3.931471259607e-01 3.830016842923e-01 3.735991165546e-01 3.657442552384e-01 3.601374297434e-01 3.573321015219e-01 3.576854709318e-01 3.612828049019e-01 3.679389036916e-01 3.771922635812e-01 3.883991101136e-01 4.008326152734e-01 4.137626676303e-01 4.265259488370e-01 4.385654751518e-01 4.494516450593e-01 4.589142855601e-01 4.668723152900e-01 4.734446019512e-01 4.789135413395e-01 4.836757645413e-01 4.881057511212e-01 4.924372070951e-01 4.966784793672e-01 5.005891628615e-01 5.037565196840e-01 5.057289529945e-01 5.061543118342e-01 5.048878786580e-01 5.020236217682e-01 4.978711039934e-01 4.928852240103e-01 4.875741153088e-01 4.824453949020e-01 4.779708152814e-01 4.745587688108e-01 4.725506304210e-01 4.721763007544e-01 4.735138260142e-01 4.764506916430e-01 4.807001224475e-01 4.858594337459e-01 4.915027055550e-01 4.972709285194e-01 5.029155795188e-01 5.082847975909e-01 5.132511778704e-01 5.176313805856e-01 5.211261445397e-01 5.233000787823e-01 5.236352615614e-01 5.215817713780e-01 5.166633376482e-01 5.085233385914e-01 4.969968964280e-01 4.821547117086e-01 4.643465354749e-01 4.442688637204e-01 4.229772891770e-01 4.018408736160e-01 3.823953277242e-01 3.660418799129e-01 3.536833982147e-01 3.454549629208e-01 3.407424394662e-01 3.385293349877e-01 3.379102940269e-01
 3.644768544489e-01 3.645608415603e-01 3.652224822296e-01 3.675430389275e-01 3.728528330403e-01 3.821936826044e-01 3.958728873207e-01 4.133239268793e-01 4.333009191196e-01 4.542522274213e-01 4.746611819565e-01 4.932659599022e-01 5.091624014529e-01 5.218121489721e-01 5.310048719511e-01 5.368144800021e-01 5.395584290394e-01 5.397148539290e-01 5.378560028872e-01 5.345495709698e-01 5.302803616946e-01 5.254017795042e-01 5.201403236311e-01 5.146575422789e-01 5.091227057210e-01 5.037750754695e-01 4.989484868599e-01 4.950277033082e-01 4.923716923441e-01 4.912335739203e-01 4.917036692800e-01 4.937028353201e-01 4.970129072255e-01 5.013102407239e-01 5.062061184805e-01 5.112566816334e-01 5.159829135415e-01 5.199019165064e-01 5.226024180680e-01 5.238016853489e-01 5.234384318168e-01 5.216833194467e-01 5.189000588527e-01 5.155515307371e-01 5.120523881201e-01 5.086308925797e-01 5.052652366274e-01 5.016896855848e-01 4.974972073635e-01 4.922513442262e-01 4.856289633827e-01 4.774866457736e-01 4.678872273587e-01 4.570935146377e-01 4.455271247584e-01 4.337366490263e-01 4.223683769307e-01 4.121297950186e-01 4.037485232454e-01 3.978915231416e-01 3.950835295376e-01 3.956051414355e-01 3.994503310681e-01 4.063025748641e-01 4.155765591001e-01 4.264847556645e-01 4.381009682453e-01 4.494353819288e-01 4.595103678439e-01 4.674346993035e-01 4.725005666252e-01 4.742434797171e-01 4.725005666252e-01 4.674346993035e-01 4.595103678439e-01 4.494353819288e-01 4.381009682453e-01 4.264847556645e-01 4.155765591001e-01 4.063025748641e-01 3.994503310681e-01 3.956051414355e-01 3.950835295376e-01 3.978915231416e-01 4.037485232454e-01 4.121297950186e-01 4.223683769307e-01 4.337366490263e-01 4.455271247584e-01 4.570935146377e-01 4.678872273587e-01 4.774866457736e-01 4.856289633827e-01 4.922513442262e-01 4.974972073635e-01 5.016896855848e-01 5.052652366274e-01 5.086308925797e-01 5.120523881201e-01 5.155515307371e-01 5.189000588527e-01 5.216833194467e-01 5.234384318168e-01 5.238016853489e-01 5.226024180680e-01 5.199019165064e-01 5.159829135415e-01 5.112566816334e-01 5.062061184805e-01 5.013102407239e-01 4.970129072255e-01 4.937028353201e-01 4.917036692800e-01 4.912335739203e-01 4.923716923441e-01 4.950277033082e-01 4.989484868599e-01 5.037750754695e-01 5.091227057210e-01 5.146575422789e-01 5.201403236311e-01 5.254017795042e-01 5.302803616946e-01 5.345495709698e-01 5.378560028872e-01 5.397148539290e-01 5.395584290394e-01 5.368144800021e-01 5.310048719511e-01 5.218121489721e-01 5.091624014529e-01 4.932659599022e-01 4.746611819565e-01 4.542522274213e-01 4.333009191196e-01 4.133239268793e-01 3.958728873207e-01 3.821936826044e-01 3.728528330403e-01 3.675430389275e-01 3.652224822296e-01 3.645608415603e-01 3.644768544489e-01
 3.902505386012e-01 3.899530930461e-01 3.894939126423e-01 3.900435734875e-01 3.931208615006e-01 4.000549022057e-01 4.114943750334e-01 4.271729027717e-01 4.460238676734e-01 4.665265656348e-01 4.870691742735e-01 5.062360570786e-01 5.229416423457e-01 5.364763146730e-01 5.464912277027e-01 5.529608790520e-01 5.561463627990e-01 5.565076002365e-01 5.546265930478e-01 5.511218770857e-01 5.465510340966e-01 5.413591079037e-01 5.358736721085e-01 5.303428825592e-01 5.249878070895e-01 5.200561425770e-01 5.158338421992e-01 5.126067508531e-01 5.106109912418e-01 5.099726428406e-01 5.106698171433e-01 5.125557892957e-01 5.153830338772e-01 5.188405388276e-01 5.225826533422e-01 5.262346199995e-01 5.294035485475e-01 5.317056733835e-01 5.328297931403e-01 5.325897986301e-01 5.310059652207e-01 5.283158241176e-01 5.249345598040e-01 5.213498230738e-01 5.179872728070e-01 5.150605598600e-01 5.125100534924e-01 5.100231650267e-01 5.071283511762e-01 5.033353170269e-01 4.982835426384e-01 4.918069207793e-01 4.839742169747e-01 4.750669359465e-01 4.655181330688e-01 4.558750685163e-01 4.467464676146e-01 4.387639592176e-01 4.325563321053e-01 4.286891183807e-01 4.276107630636e-01 4.295793617489e-01 4.346075097581e-01 4.424260026385e-01 4.525050502863e-01 4.640907425984e-01 4.762756846755e-01 4.880704257403e-01 4.984926689962e-01 5.066579952222e-01 5.118631072219e-01 5.136518830486e-01 5.118631072219e-01 5.066579952222e-01 4.984926689962e-01 4.880704257403e-01 4.762756846755e-01 4.640907425984e-01 4.525050502863e-01 4.424260026385e-01 4.346075097581e-01 4.295793617489e-01 4.276107630636e-01 4.286891183807e-01 4.325563321053e-01 4.387639592176e-01 4.467464676146e-01 4.558750685163e-01 4.655181330688e-01 4.750669359465e-01 4.839742169747e-01 4.918069207793e-01 4.982835426384e-01 5.033353170269e-01 5.071283511762e-01 5.100231650267e-01 5.125100534924e-01 5.150605598600e-01 5.179872728070e-01 5.213498230738e-01 5.249345598040e-01 5.283158241176e-01 5.310059652207e-01 5.325897986301e-01 5.328297931403e-01 5.317056733835e-01 5.294035485475e-01 5.262346199995e-01 5.225826533422e-01 5.188405388276e-01 5.153830338772e-01 5.125557892957e-01 5.106698171433e-01 5.099726428406e-01 5.106109912418e-01 5.126067508531e-01 5.158338421992e-01 5.200561425770e-01 5.249878070895e-01 5.303428825592e-01 5.358736721085e-01 5.413591079037e-01 5.465510340966e-01 5.511218770857e-01 5.546265930478e-01 5.565076002365e-01 5.561463627990e-01 5.529608790520e-01 5.464912277027e-01 5.364763146730e-01 5.229416423457e-01 5.062360570786e-01 4.870691742735e-01 4.665265656348e-01 4.460238676734e-01 4.271729027717e-01 4.114943750334e-01 4.000549022057e-01 3.931208615006e-01 3.900435734875e-01 3.894939126423e-01 3.899530930461e-01 3.902505386012e-01
 4.051578105896e-01 4.046784091204e-01 4.036886862660e-01 4.034043023859e-01 4.054490611120e-01 4.113179178623e-01 4.218581317969e-01 4.369905171936e-01 4.557588554591e-01 4.766566322205e-01 4.980004548909e-01 5.182535972180e-01 5.361846452189e-01 5.509448589677e-01 5.620630564277e-01 5.694222341106e-01 5.732203675585e-01 5.738932705540e-01 5.720277819503e-01 5.682985186754e-01 5.633541880329e-01 5.577612467729e-01 5.519866323128e-01 5.463991986460e-01 5.412899628433e-01 5.369069319528e-01 5.334551342624e-01 5.310672198185e-01 5.297886099621e-01 5.295531534396e-01 5.301815610568e-01 5.314312364780e-01 5.330251733624e-01 5.346836503856e-01 5.361417444543e-01 5.371343613338e-01 5.374062926340e-01 5.367218770065e-01 5.349115268717e-01 5.319286412538e-01 5.279146002121e-01 5.232008505103e-01 5.182809728051e-01 5.136865382389e-01 5.098499406744e-01 5.069659208333e-01 5.049157510050e-01 5.033104606253e-01 5.015907557981e-01 4.991963572888e-01 4.957245448115e-01 4.910070006150e-01 4.851464302485e-01 4.784796340793e-01 4.714905788598e-01 4.647443009402e-01 4.588015715705e-01 4.541739494558e-01 4.513026841972e-01 4.505379146003e-01 4.521227940587e-01 4.561729172585e-01 4.626485809293e-01 4.713147422432e-01 4.817453526186e-01 4.933180119339e-01 5.052637224485e-01 5.167086627260e-01 5.267663470156e-01 5.346245612558e-01 5.396255793152e-01 5.413425389433e-01 5.396255793152e-01 5.346245612558e-01 5.267663470156e-01 5.167086627260e-01 5.052637224485e-01 4.933180119339e-01 4.817453526186e-01 4.713147422432e-01 4.626485809293e-01 4.561729172585e-01 4.521227940587e-01 4.505379146003e-01 4.513026841972e-01 4.541739494558e-01 4.588015715705e-01 4.647443009402e-01 4.714905788598e-01 4.784796340793e-01 4.851464302485e-01 4.910070006150e-01 4.957245448115e-01 4.991963572888e-01 5.015907557981e-01 5.033104606253e-01 5.049157510050e-01 5.069659208333e-01 5.098499406744e-01 5.136865382389e-01 5.182809728051e-01 5.232008505103e-01 5.279146002121e-01 5.319286412538e-01 5.349115268717e-01 5.367218770065e-01 5.374062926340e-01 5.371343613338e-01 5.361417444543e-01 5.346836503856e-01 5.330251733624e-01 5.314312364780e-01 5.301815610568e-01 5.295531534396e-01 5.297886099621e-01 5.310672198185e-01 5.334551342624e-01 5.369069319528e-01 5.412899628433e-01 5.463991986460e-01 5.519866323128e-01 5.577612467729e-01 5.633541880329e-01 5.682985186754e-01 5.720277819503e-01 5.738932705540e-01 5.732203675585e-01 5.694222341106e-01 5.620630564277e-01 5.509448589677e-01 5.361846452189e-01 5.182535972180e-01 4.980004548909e-01 4.766566322205e-01 4.557588554591e-01 4.369905171936e-01 4.218581317969e-01 4.113179178623e-01 4.054490611120e-01 4.034043023859e-01 4.036886862660e-01 4.046784091204e-01 4.051578105896e-01
 4.031138310114e-01 4.026467970129e-01 4.017128917198e-01 4.015692672863e-01 4.038964557589e-01 4.102756495897e-01 4.216274024161e-01 4.379234764801e-01 4.582044097617e-01 4.809177780096e-01 5.043008129727e-01 5.267156311525e-01 5.468222727552e-01 5.636693554931e-01 5.766971194126e-01 5.857181714046e-01 5.908697725863e-01 5.925639841919e-01 5.913907716249e-01 5.880660462977e-01 5.833178750331e-01 5.778297617518e-01 5.721923563907e-01 5.668806911883e-01 5.622369041327e-01 5.584803042020e-01 5.557010816524e-01 5.538574350671e-01 5.527883089322e-01 5.522420469266e-01 5.519106143311e-01 5.514946605669e-01 5.507386185392e-01 5.494385534129e-01 5.474463267999e-01 5.446443509306e-01 5.409318357153e-01 5.362270997281e-01 5.305140414059e-01 5.238854777847e-01 5.166082159541e-01 5.091211150570e-01 5.019987569444e-01 4.958252929265e-01 4.910440643952e-01 4.878128368996e-01 4.859389989387e-01 4.849235771934e-01 4.840977151165e-01 4.828145417476e-01 4.806297928404e-01 4.773933078144e-01 4.732755386832e-01 4.687193853073e-01 4.643147810815e-01 4.606805129598e-01 4.583452832860e-01 4.576777430524e-01 4.588759124372e-01 4.619922994838e-01 4.669747231426e-01 4.737123501857e-01 4.820425628959e-01 4.917394307938e-01 5.024809351145e-01 5.138190118711e-01 5.251846732993e-01 5.358964120932e-01 5.452267106169e-01 5.524849949229e-01 5.570949807845e-01 5.586748353557e-01 5.570949807845e-01 5.524849949229e-01 5.452267106169e-01 5.358964120932e-01 5.251846732993e-01 5.138190118711e-01 5.024809351145e-01 4.917394307938e-01 4.820425628959e-01 4.737123501857e-01 4.669747231426e-01 4.619922994838e-01 4.588759124372e-01 4.576777430524e-01 4.583452832860e-01 4.606805129598e-01 4.643147810815e-01 4.687193853073e-01 4.732755386832e-01 4.773933078144e-01 4.806297928404e-01 4.828145417476e-01 4.840977151165e-01 4.849235771934e-01 4.859389989387e-01 4.878128368996e-01 4.910440643952e-01 4.958252929265e-01 5.019987569444e-01 5.091211150570e-01 5.166082159541e-01 5.238854777847e-01 5.305140414059e-01 5.362270997281e-01 5.409318357153e-01 5.446443509306e-01 5.474463267999e-01 5.494385534129e-01 5.507386185392e-01 5.514946605669e-01 5.519106143311e-01 5.522420469266e-01 5.527883089322e-01 5.538574350671e-01 5.557010816524e-01 5.584803042020e-01 5.622369041327e-01 5.668806911883e-01 5.721923563907e-01 5.778297617518e-01 5.833178750331e-01 5.880660462977e-01 5.913907716249e-01 5.925639841919e-01 5.908697725863e-01 5.857181714046e-01 5.766971194126e-01 5.636693554931e-01 5.468222727552e-01 5.267156311525e-01 5.043008129727e-01 4.809177780096e-01 4.582044097617e-01 4.379234764801e-01 4.216274024161e-01 4.102756495897e-01 4.038964557589e-01 4.015692672863e-01 4.017128917198e-01 4.026467970129e-01 4.031138310114e-01
 3.834587499428e-01 3.831772821595e-01 3.828137481848e-01 3.836689021806e-01 3.874709443599e-01 3.958212007350e-01 4.096084960332e-01 4.287214197566e-01 4.520887924295e-01 4.780470687667e-01 5.047434448995e-01 5.304632415922e-01 5.537999069130e-01 5.737450890429e-01 5.896851861361e-01 6.013869796620e-01 6.089457954466e-01 6.127465995345e-01 6.133759296978e-01 6.115584293257e-01 6.080663000547e-01 6.036478611168e-01 5.989608147239e-01 5.945224727694e-01 5.906731883595e-01 5.875651789522e-01 5.851588995277e-01 5.832542073264e-01 5.815309198383e-01 5.796230046200e-01 5.771766487766e-01 5.739210070461e-01 5.696910329950e-01 5.644158906357e-01 5.581004919370e-01 5.507861520096e-01 5.425143266570e-01 5.333382365582e-01 5.233595964734e-01 5.127800977656e-01 5.019636758476e-01 4.914398981798e-01 4.818558515867e-01 4.738431386237e-01 4.678565768167e-01 4.640069996725e-01 4.620080003177e-01 4.612351151580e-01 4.608913489638e-01 4.602294749484e-01 4.587678796299e-01 4.563858177565e-01 4.533665636869e-01 4.503072026690e-01 4.479644868735e-01 4.470735460343e-01 4.481672057373e-01 4.514812468466e-01 4.569515055222e-01 4.642925805855e-01 4.731098918617e-01 4.830192604025e-01 4.936892682151e-01 5.048621843766e-01 5.162942995130e-01 5.277009114557e-01 5.387102085447e-01 5.488461025624e-01 5.575557083229e-01 5.642833110612e-01 5.685406864030e-01 5.699943826084e-01 5.685406864030e-01 5.642833110612e-01 5.575557083229e-01 5.488461025624e-01 5.387102085447e-01 5.277009114557e-01 5.162942995130e-01 5.048621843766e-01 4.936892682151e-01 4.830192604025e-01 4.731098918617e-01 4.642925805855e-01 4.569515055222e-01 4.514812468466e-01 4.481672057373e-01 4.470735460343e-01 4.479644868735e-01 4.503072026690e-01 4.533665636869e-01 4.563858177565e-01 4.587678796299e-01 4.602294749484e-01 4.608913489638e-01 4.612351151580e-01 4.620080003177e-01 4.640069996725e-01 4.678565768167e-01 4.738431386237e-01 4.818558515867e-01 4.914398981798e-01 5.019636758476e-01 5.127800977656e-01 5.233595964734e-01 5.333382365582e-01 5.425143266570e-01 5.507861520096e-01 5.581004919370e-01 5.644158906357e-01 5.696910329950e-01 5.739210070461e-01 5.771766487766e-01 5.796230046200e-01 5.815309198383e-01 5.832542073264e-01 5.851588995277e-01 5.875651789522e-01 5.906731883595e-01 5.945224727694e-01 5.989608147239e-01 6.036478611168e-01 6.080663000547e-01 6.115584293257e-01 6.133759296978e-01 6.127465995345e-01 6.089457954466e-01 6.013869796620e-01 5.896851861361e-01 5.737450890429e-01 5.537999069130e-01 5.304632415922e-01 5.047434448995e-01 4.780470687667e-01 4.520887924295e-01 4.287214197566e-01 4.096084960332e-01 3.958212007350e-01 3.874709443599e-01 3.836689021806e-01 3.828137481848e-01 3.831772821595e-01 3.834587499428e-01
 3.518589305779e-01 3.518921870970e-01 3.524910739127e-01 3.549957926107e-01 3.611590721485e-01 3.725353150520e-01 3.898846310180e-01 4.128978925514e-01 4.403234527569e-01 4.703669945418e-01 5.011037034958e-01 5.307825172454e-01 5.579816797187e-01 5.816731350080e-01 6.012241598074e-01 6.163768259854e-01 6.271984568970e-01 6.340458977209e-01 6.374850706772e-01 6.382207553001e-01 6.370233238426e-01 6.346376040026e-01 6.317190459131e-01 6.287528544466e-01 6.260224208840e-01 6.235801551904e-01 6.212670366299e-01 6.187635900987e-01 6.156662739892e-01 6.115832845629e-01 6.062024648713e-01 5.993631471808e-01 5.910479219586e-01 5.813619488075e-01 5.704830809113e-01 5.585981994666e-01 5.458647839111e-01 5.324281646512e-01 5.184559622683e-01 5.042059899720e-01 4.900978067943e-01 4.767171257543e-01 4.647636555642e-01 4.549098885239e-01 4.476145387967e-01 4.429507766714e-01 4.405377728292e-01 4.396280031500e-01 4.392946907342e-01 4.386931358059e-01 4.373012082252e-01 4.350364063667e-01 4.323093965708e-01 4.299096940581e-01 4.288088934217e-01 4.299151458058e-01 4.338160707804e-01 4.406501187074e-01 4.501062892964e-01 4.615597686428e-01 4.742742859584e-01 4.875793230390e-01 5.009624720619e-01 5.140960631894e-01 5.267798585486e-01 5.388460520799e-01 5.500788034370e-01 5.601667339947e-01 5.687014186480e-01 5.752361467958e-01 5.793511083081e-01 5.807530830733e-01 5.793511083081e-01 5.752361467958e-01 5.687014186480e-01 5.601667339947e-01 5.500788034370e-01 5.388460520799e-01 5.267798585486e-01 5.140960631894e-01 5.009624720619e-01 4.875793230390e-01 4.742742859584e-01 4.615597686428e-01 4.501062892964e-01 4.406501187074e-01 4.338160707804e-01 4.299151458058e-01 4.288088934217e-01 4.299096940581e-01 4.323093965708e-01 4.350364063667e-01 4.373012082252e-01 4.386931358059e-01 4.392946907342e-01 4.396280031500e-01 4.405377728292e-01 4.429507766714e-01 4.476145387967e-01 4.549098885239e-01 4.647636555642e-01 4.767171257543e-01 4.900978067943e-01 5.042059899720e-01 5.184559622683e-01 5.324281646512e-01 5.458647839111e-01 5.585981994666e-01 5.704830809113e-01 5.813619488075e-01 5.910479219586e-01 5.993631471808e-01 6.062024648713e-01 6.115832845629e-01 6.156662739892e-01 6.187635900987e-01 6.212670366299e-01 6.235801551904e-01 6.260224208840e-01 6.287528544466e-01 6.317190459131e-01 6.346376040026e-01 6.370233238426e-01 6.382207553001e-01 6.374850706772e-01 6.340458977209e-01 6.271984568970e-01 6.163768259854e-01 6.012241598074e-01 5.816731350080e-01 5.579816797187e-01 5.307825172454e-01 5.011037034958e-01 4.703669945418e-01 4.403234527569e-01 4.128978925514e-01 3.898846310180e-01 3.725353150520e-01 3.611590721485e-01 3.549957926107e-01 3.524910739127e-01 3.518921870970e-01 3.518589305779e-01
 3.203259296735e-01 3.207429610055e-01 3.225016955952e-01 3.269439296522e-01 3.357850886647e-01 3.504477178131e-01 3.714862426184e-01 3.983671472372e-01 4.296803633589e-01 4.635539368197e-01 4.980529784746e-01 5.314398053956e-01 5.623122203982e-01 5.896451892104e-01 6.128011555391e-01 6.315032479495e-01 6.457939878609e-01 6.559990843629e-01 6.626480331658e-01 6.664104362311e-01 6.680165943732e-01 6.681677860828e-01 6.674609825733e-01 6.663046065097e-01 6.648912923923e-01 6.631653619296e-01 6.608696830595e-01 6.576100894917e-01 6.529603796980e-01 6.465641505518e-01 6.382095463728e-01 6.278776543959e-01 6.157229854568e-01 6.020296450523e-01 5.871249616983e-01 5.713114797678e-01 5.548234909434e-01 5.378420086269e-01 5.205547026592e-01 5.032277526507e-01 4.863009005545e-01 4.703896109331e-01 4.562317014562e-01 4.445378217427e-01 4.357846061634e-01 4.300327703833e-01 4.268471924968e-01 4.253908873982e-01 4.246362238177e-01 4.236599947418e-01 4.218954549917e-01 4.192916178044e-01 4.163573458525e-01 4.140606809366e-01 4.135839868720e-01 4.160180128052e-01 4.220368816316e-01 4.317147234044e-01 4.445363162655e-01 4.595855133044e-01 4.758263399390e-01 4.923349487311e-01 5.084351223094e-01 5.237218562028e-01 5.380042177007e-01 5.511868628982e-01 5.631565423851e-01 5.737075029403e-01 5.825220321271e-01 5.892202176470e-01 5.934203276598e-01 5.948511821485e-01 5.934203276598e-01 5.892202176470e-01 5.825220321271e-01 5.737075029403e-01 5.631565423851e-01 5.511868628982e-01 5.380042177007e-01 5.237218562028e-01 5.084351223094e-01 4.923349487311e-01 4.758263399390e-01 4.595855133044e-01 4.445363162655e-01 4.317147234044e-01 4.220368816316e-01 4.160180128052e-01 4.135839868720e-01 4.140606809366e-01 4.163573458525e-01 4.192916178044e-01 4.218954549917e-01 4.236599947418e-01 4.246362238177e-01 4.253908873982e-01 4.268471924968e-01 4.300327703833e-01 4.357846061634e-01 4.445378217427e-01 4.562317014562e-01 4.703896109331e-01 4.863009005545e-01 5.032277526507e-01 5.205547026592e-01 5.378420086269e-01 5.548234909434e-01 5.713114797678e-01 5.871249616983e-01 6.020296450523e-01 6.157229854568e-01 6.278776543959e-01 6.382095463728e-01 6.465641505518e-01 6.529603796980e-01 6.576100894917e-01 6.608696830595e-01 6.631653619296e-01 6.648912923923e-01 6.663046065097e-01 6.674609825733e-01 6.681677860828e-01 6.680165943732e-01 6.664104362311e-01 6.626480331658e-01 6.559990843629e-01 6.457939878609e-01 6.315032479495e-01 6.128011555391e-01 5.896451892104e-01 5.623122203982e-01 5.314398053956e-01 4.980529784746e-01 4.635539368197e-01 4.296803633589e-01 3.983671472372e-01 3.714862426184e-01 3.504477178131e-01 3.357850886647e-01 3.269439296522e-01 3.225016955952e-01 3.207429610055e-01 3.203259296735e-01
 3.036897053425e-01 3.044617167643e-01 3.072664939677e-01 3.133630322702e-01 3.243237465699e-01 3.413825646517e-01 3.649115375580e-01 3.942612293157e-01 4.279982259092e-01 4.642855283112e-01 5.012426783960e-01 5.371775283799e-01 5.707033958644e-01 6.007943249068e-01 6.267907116970e-01 6.483824728166e-01 6.655804991510e-01 6.786723287239e-01 6.881501269110e-01 6.946467403589e-01 6.988456400920e-01 7.013958623674e-01 7.028185695978e-01 7.034402971365e-01 7.033539843851e-01 7.024115020582e-01 7.002813228454e-01 6.965306818444e-01 6.907413390159e-01 6.826120819089e-01 6.720400542086e-01 6.591312435356e-01 6.441815112711e-01 6.276003774861e-01 6.098048339328e-01 5.911517253174e-01 5.718953923259e-01 5.522080112028e-01 5.322614526470e-01 5.123168021363e-01 4.928227142407e-01 4.744225087378e-01 4.579036271855e-01 4.440357536583e-01 4.333561941289e-01 4.259715126031e-01 4.214655584993e-01 4.189859592556e-01 4.174634815545e-01 4.159306864795e-01 4.137807637454e-01 4.109602397105e-01 4.080198178188e-01 4.060194551234e-01 4.062632867979e-01 4.099493665978e-01 4.177950494479e-01 4.298145742060e-01 4.453335184321e-01 4.632331279991e-01 4.822651026766e-01 5.013328779821e-01 5.196440943974e-01 5.367469294535e-01 5.524507192780e-01 5.667069887951e-01 5.794688251838e-01 5.905991467214e-01 5.998284831839e-01 6.068081193815e-01 6.111764781308e-01 6.126650159958e-01 6.111764781308e-01 6.068081193815e-01 5.998284831839e-01 5.905991467214e-01 5.794688251838e-01 5.667069887951e-01 5.524507192780e-01 5.367469294535e-01 5.196440943974e-01 5.013328779821e-01 4.822651026766e-01 4.632331279991e-01 4.453335184321e-01 4.298145742060e-01 4.177950494479e-01 4.099493665978e-01 4.062632867979e-01 4.060194551234e-01 4.080198178188e-01 4.109602397105e-01 4.137807637454e-01 4.159306864795e-01 4.174634815545e-01 4.189859592556e-01 4.214655584993e-01 4.259715126031e-01 4.333561941289e-01 4.440357536583e-01 4.579036271855e-01 4.744225087378e-01 4.928227142407e-01 5.123168021363e-01 5.322614526470e-01 5.522080112028e-01 5.718953923259e-01 5.911517253174e-01 6.098048339328e-01 6.276003774861e-01 6.441815112711e-01 6.591312435356e-01 6.720400542086e-01 6.826120819089e-01 6.907413390159e-01 6.965306818444e-01 7.002813228454e-01 7.024115020582e-01 7.033539843851e-01 7.034402971365e-01 7.028185695978e-01 7.013958623674e-01 6.988456400920e-01 6.946467403589e-01 6.881501269110e-01 6.786723287239e-01 6.655804991510e-01 6.483824728166e-01 6.267907116970e-01 6.007943249068e-01 5.707033958644e-01 5.371775283799e-01 5.012426783960e-01 4.642855283112e-01 4.279982259092e-01 3.942612293157e-01 3.649115375580e-01 3.413825646517e-01 3.243237465699e-01 3.133630322702e-01 3.072664939677e-01 3.044617167643e-01 3.036897053425e-01
 3.093910711340e-01 3.104138963008e-01 3.139057194444e-01 3.209630181111e-01 3.329384624307e-01 3.508864120441e-01 3.751041449354e-01 4.049946894610e-01 4.392501269220e-01 4.761680285866e-01 5.139636031997e-01 5.509882643099e-01 5.858487065239e-01 6.174834691341e-01 6.451823448597e-01 6.685835564268e-01 6.876531636398e-01 7.026417156694e-01 7.140190152473e-01 7.223971671033e-01 7.284353588169e-01 7.327461942770e-01 7.357987316480e-01 7.378541008269e-01 7.389279086645e-01 7.388036166405e-01 7.370976444085e-01 7.333583778595e-01 7.271841171938e-01 7.183193826267e-01 7.067308671969e-01 6.925966487207e-01 6.762740332169e-01 6.582019039457e-01 6.388004917792e-01 6.184003610868e-01 5.972172979537e-01 5.753859157978e-01 5.530556342585e-01 5.304991865454e-01 5.081909929503e-01 4.868345768634e-01 4.672988301523e-01 4.504540838066e-01 4.369559950170e-01 4.270438389976e-01 4.204115644452e-01 4.162929696334e-01 4.136609224389e-01 4.115493697620e-01 4.093277960357e-01 4.069098967853e-01 4.048145762292e-01 4.040682798786e-01 4.059441066438e-01 4.115895138489e-01 4.216312569450e-01 4.359725685336e-01 4.538087206276e-01 4.739006292019e-01 4.949021218092e-01 5.156463365019e-01 5.353032962066e-01 5.534243494782e-01 5.698513430516e-01 5.845864148871e-01 5.976508481658e-01 6.089677086723e-01 6.183149785953e-01 6.253649666832e-01 6.297760795656e-01 6.312810704234e-01 6.297760795656e-01 6.253649666832e-01 6.183149785953e-01 6.089677086723e-01 5.976508481658e-01 5.845864148871e-01 5.698513430516e-01 5.534243494782e-01 5.353032962066e-01 5.156463365019e-01 4.949021218092e-01 4.739006292019e-01 4.538087206276e-01 4.359725685336e-01 4.216312569450e-01 4.115895138489e-01 4.059441066438e-01 4.040682798786e-01 4.048145762292e-01 4.069098967853e-01 4.093277960357e-01 4.115493697620e-01 4.136609224389e-01 4.162929696334e-01 4.204115644452e-01 4.270438389976e-01 4.369559950170e-01 4.504540838066e-01 4.672988301523e-01 4.868345768634e-01 5.081909929503e-01 5.304991865454e-01 5.530556342585e-01 5.753859157978e-01 5.972172979537e-01 6.184003610868e-01 6.388004917792e-01 6.582019039457e-01 6.762740332169e-01 6.925966487207e-01 7.067308671969e-01 7.183193826267e-01 7.271841171938e-01 7.333583778595e-01 7.370976444085e-01 7.388036166405e-01 7.389279086645e-01 7.378541008269e-01 7.357987316480e-01 7.327461942770e-01 7.284353588169e-01 7.223971671033e-01 7.140190152473e-01 7.026417156694e-01 6.876531636398e-01 6.685835564268e-01 6.451823448597e-01 6.174834691341e-01 5.858487065239e-01 5.509882643099e-01 5.139636031997e-01 4.761680285866e-01 4.392501269220e-01 4.049946894610e-01 3.751041449354e-01 3.508864120441e-01 3.329384624307e-01 3.209630181111e-01 3.139057194444e-01 3.104138963008e-01 3.093910711340e-01
 3.296148740277e-01 3.308232028079e-01 3.347939824195e-01 3.424341173545e-01 3.548573721112e-01 3.729530413401e-01 3.969949931174e-01 4.264984883368e-01 4.603360439637e-01 4.969708409593e-01 5.347256590706e-01 5.719867020966e-01 6.073422479367e-01 6.396692381094e-01 6.681873329162e-01 6.924750180542e-01 7.124511498237e-01 7.283453398435e-01 7.406291651038e-01 7.499248483746e-01 7.569050562600e-01 7.621816238400e-01 7.662104200300e-01 7.692180937280e-01 7.711801617366e-01 7.718380319130e-01 7.707787359754e-01 7.675445065362e-01 7.617411596216e-01 7.531329112550e-01 7.417009504430e-01 7.276181432903e-01 7.112045185062e-01 6.928298981415e-01 6.728268209015e-01 6.514300884590e-01 6.287776814750e-01 6.049616792986e-01 5.801298891130e-01 5.545933102821e-01 5.288920410360e-01 5.038196238976e-01 4.803494883012e-01 4.594876725802e-01 4.420570882819e-01 4.284968644097e-01 4.187188897424e-01 4.121534340683e-01 4.079124904833e-01 4.051029846948e-01 4.031082380802e-01 4.017909949068e-01 4.015749741679e-01 4.033358370299e-01 4.081450199171e-01 4.169064997752e-01 4.299998444577e-01 4.471160332769e-01 4.673143752395e-01 4.892855294360e-01 5.116723355681e-01 5.333270969133e-01 5.534629188433e-01 5.716899789924e-01 5.879302113110e-01 6.022744368273e-01 6.148403755844e-01 6.256356954467e-01 6.345191036482e-01 6.412074529645e-01 6.453912962336e-01 6.468197131023e-01 6.453912962336e-01 6.412074529645e-01 6.345191036482e-01 6.256356954467e-01 6.148403755844e-01 6.022744368273e-01 5.879302113110e-01 5.716899789924e-01 5.534629188433e-01 5.333270969133e-01 5.116723355681e-01 4.892855294360e-01 4.673143752395e-01 4.471160332769e-01 4.299998444577e-01 4.169064997752e-01 4.081450199171e-01 4.033358370299e-01 4.015749741679e-01 4.017909949068e-01 4.031082380802e-01 4.051029846948e-01 4.079124904833e-01 4.121534340683e-01 4.187188897424e-01 4.284968644097e-01 4.420570882819e-01 4.594876725802e-01 4.803494883012e-01 5.038196238976e-01 5.288920410360e-01 5.545933102821e-01 5.801298891130e-01 6.049616792986e-01 6.287776814750e-01 6.514300884590e-01 6.728268209015e-01 6.928298981415e-01 7.112045185062e-01 7.276181432903e-01 7.417009504430e-01 7.531329112550e-01 7.617411596216e-01 7.675445065362e-01 7.707787359754e-01 7.718380319130e-01 7.711801617366e-01 7.692180937280e-01 7.662104200300e-01 7.621816238400e-01 7.569050562600e-01 7.499248483746e-01 7.406291651038e-01 7.283453398435e-01 7.124511498237e-01 6.924750180542e-01 6.681873329162e-01 6.396692381094e-01 6.073422479367e-01 5.719867020966e-01 5.347256590706e-01 4.969708409593e-01 4.603360439637e-01 4.264984883368e-01 3.969949931174e-01 3.729530413401e-01 3.548573721112e-01 3.424341173545e-01 3.347939824195e-01 3.308232028079e-01 3.296148740277e-01
 3.485200193558e-01 3.499645174673e-01 3.545783337000e-01 3.630836042433e-01 3.763718087005e-01 3.951455144394e-01 4.196086010419e-01 4.493286535301e-01 4.832968430069e-01 5.201024828139e-01 5.581522319884e-01 5.958567511667e-01 6.317757463890e-01 6.647292658152e-01 6.938647900417e-01 7.187050831361e-01 7.391393028102e-01 7.553968364738e-01 7.679750439846e-01 7.775437001886e-01 7.848241721227e-01 7.904657859028e-01 7.949475438530e-01 7.984982983816e-01 8.010816449324e-01 8.024307095809e-01 8.021236342766e-01 7.997051717688e-01 7.947822526016e-01 7.871118179530e-01 7.766342019597e-01 7.634520791342e-01 7.477679341793e-01 7.298100410440e-01 7.097630112380e-01 6.877311834904e-01 6.637661062761e-01 6.379357095948e-01 6.104150258753e-01 5.815775772369e-01 5.520522708403e-01 5.227246312314e-01 4.946658608223e-01 4.689966565831e-01 4.467133981241e-01 4.284858999152e-01 4.145185469341e-01 4.045450343639e-01 3.979468213049e-01 3.940074896487e-01 3.921867190944e-01 3.923170571657e-01 3.946829713780e-01 3.999119903866e-01 4.087318163159e-01 4.216409597480e-01 4.386395664424e-01 4.591161909056e-01 4.819658134953e-01 5.058247838045e-01 5.293587295806e-01 5.514932902283e-01 5.715295872368e-01 5.891831232005e-01 6.044911054384e-01 6.176768199248e-01 6.289897038144e-01 6.385695280692e-01 6.463926828055e-01 6.522626078497e-01 6.559318592011e-01 6.571838543493e-01 6.559318592011e-01 6.522626078497e-01 6.463926828055e-01 6.385695280692e-01 6.289897038144e-01 6.176768199248e-01 6.044911054384e-01 5.891831232005e-01 5.715295872368e-01 5.514932902283e-01 5.293587295806e-01 5.058247838045e-01 4.819658134953e-01 4.591161909056e-01 4.386395664424e-01 4.216409597480e-01 4.087318163159e-01 3.999119903866e-01 3.946829713780e-01 3.923170571657e-01 3.921867190944e-01 3.940074896487e-01 3.979468213049e-01 4.045450343639e-01 4.145185469341e-01 4.284858999152e-01 4.467133981241e-01 4.689966565831e-01 4.946658608223e-01 5.227246312314e-01 5.520522708403e-01 5.815775772369e-01 6.104150258753e-01 6.379357095948e-01 6.637661062761e-01 6.877311834904e-01 7.097630112380e-01 7.298100410440e-01 7.477679341793e-01 7.634520791342e-01 7.766342019597e-01 7.871118179530e-01 7.947822526016e-01 7.997051717688e-01 8.021236342766e-01 8.024307095809e-01 8.010816449324e-01 7.984982983816e-01 7.949475438530e-01 7.904657859028e-01 7.848241721227e-01 7.775437001886e-01 7.679750439846e-01 7.553968364738e-01 7.391393028102e-01 7.187050831361e-01 6.938647900417e-01 6.647292658152e-01 6.317757463890e-01 5.958567511667e-01 5.581522319884e-01 5.201024828139e-01 4.832968430069e-01 4.493286535301e-01 4.196086010419e-01 3.951455144394e-01 3.763718087005e-01 3.630836042433e-01 3.545783337000e-01 3.499645174673e-01 3.485200193558e-01
 3.538661906920e-01 3.556869753713e-01 3.613711281394e-01 3.714690464954e-01 3.866437201607e-01 4.073750287807e-01 4.337077187576e-01 4.651523297780e-01 5.007138889486e-01 5.390296369413e-01 5.785415104905e-01 6.176611495645e-01 6.549198636738e-01 6.890894874039e-01 7.192611662501e-01 7.449154104027e-01 7.659336724438e-01 7.825669794166e-01 7.953569113654e-01 8.050468528834e-01 8.124264055575e-01 8.182104237301e-01 8.229228604121e-01 8.268158376668e-01 8.298671853593e-01 8.318237075410e-01 8.322760208492e-01 8.307788590809e-01 8.269432639887e-01 8.205029559442e-01 8.113275544614e-01 7.994116862003e-01 7.848037776850e-01 7.675628598874e-01 7.477079475826e-01 7.252193028862e-01 7.000828261180e-01 6.723667766635e-01 6.422982038868e-01 6.103274929105e-01 5.771649803859e-01 5.437591296290e-01 5.112258082342e-01 4.807379396495e-01 4.533911182512e-01 4.300428830364e-01 4.111984859823e-01 3.969685187931e-01 3.871272649788e-01 3.812798260498e-01 3.790757985604e-01 3.803791582318e-01 3.853262082140e-01 3.942403530858e-01 4.074108235563e-01 4.248424194614e-01 4.460806414333e-01 4.701788820482e-01 4.958416592588e-01 5.216503379566e-01 5.462924092574e-01 5.687720187328e-01 5.884876946639e-01 6.052694211541e-01 6.192820807724e-01 6.309004036074e-01 6.405306589551e-01 6.484751292142e-01 6.548584884100e-01 6.596095702486e-01 6.625718644850e-01 6.635820046511e-01 6.625718644850e-01 6.596095702486e-01 6.548584884100e-01 6.484751292142e-01 6.405306589551e-01 6.309004036074e-01 6.192820807724e-01 6.052694211541e-01 5.884876946639e-01 5.687720187328e-01 5.462924092574e-01 5.216503379566e-01 4.958416592588e-01 4.701788820482e-01 4.460806414333e-01 4.248424194614e-01 4.074108235563e-01 3.942403530858e-01 3.853262082140e-01 3.803791582318e-01 3.790757985604e-01 3.812798260498e-01 3.871272649788e-01 3.969685187931e-01 4.111984859823e-01 4.300428830364e-01 4.533911182512e-01 4.807379396495e-01 5.112258082342e-01 5.437591296290e-01 5.771649803859e-01 6.103274929105e-01 6.422982038868e-01 6.723667766635e-01 7.000828261180e-01 7.252193028862e-01 7.477079475826e-01 7.675628598874e-01 7.848037776850e-01 7.994116862003e-01 8.113275544614e-01 8.205029559442e-01 8.269432639887e-01 8.307788590809e-01 8.322760208492e-01 8.318237075410e-01 8.298671853593e-01 8.268158376668e-01 8.229228604121e-01 8.182104237301e-01 8.124264055575e-01 8.050468528834e-01 7.953569113654e-01 7.825669794166e-01 7.659336724438e-01 7.449154104027e-01 7.192611662501e-01 6.890894874039e-01 6.549198636738e-01 6.176611495645e-01 5.785415104905e-01 5.390296369413e-01 5.007138889486e-01 4.651523297780e-01 4.337077187576e-01 4.073750287807e-01 3.866437201607e-01 3.714690464954e-01 3.613711281394e-01 3.556869753713e-01 3.538661906920e-01
 3.424795342456e-01 3.448565682590e-01 3.521363717847e-01 3.646844341875e-01 3.828935291488e-01 4.069508105627e-01 4.366598600782e-01 4.713743197630e-01 5.100226210433e-01 5.512191077816e-01 5.934090107170e-01 6.349867932394e-01 6.744634629282e-01 7.105698765773e-01 7.423676355188e-01 7.693155523858e-01 7.913014817930e-01 8.086150811314e-01 8.218580896164e-01 8.318513041391e-01 8.394616668334e-01 8.454743930036e-01 8.504626247259e-01 8.547117341519e-01 8.582270608953e-01 8.607756263623e-01 8.619781037189e-01 8.614075682335e-01 8.586840345776e-01 8.535131927625e-01 8.456983071521e-01 8.351169016050e-01 8.216675761928e-01 8.052532235121e-01 7.857509660054e-01 7.630499079155e-01 7.371070729305e-01 7.080143910177e-01 6.760672993128e-01 6.417933898711e-01 6.059611190991e-01 5.695381794688e-01 5.336176237006e-01 4.993354009602e-01 4.677744160362e-01 4.398694568262e-01 4.163343011977e-01 3.976317033298e-01 3.839728404704e-01 3.753957713769e-01 3.718782814619e-01 3.734170376301e-01 3.800641239886e-01 3.918569512439e-01 4.086433525013e-01 4.299447196644e-01 4.548686508823e-01 4.821523456684e-01 5.103166036271e-01 5.378765188430e-01 5.635212590649e-01 5.863020542365e-01 6.056945751703e-01 6.216175225087e-01 6.343487523429e-01 6.443961871384e-01 6.523209952256e-01 6.585851070808e-01 6.634692113204e-01 6.670457202748e-01 6.692573945828e-01 6.700095965524e-01 6.692573945828e-01 6.670457202748e-01 6.634692113204e-01 6.585851070808e-01 6.523209952256e-01 6.443961871384e-01 6.343487523429e-01 6.216175225087e-01 6.056945751703e-01 5.863020542365e-01 5.635212590649e-01 5.378765188430e-01 5.103166036271e-01 4.821523456684e-01 4.548686508823e-01 4.299447196644e-01 4.086433525013e-01 3.918569512439e-01 3.800641239886e-01 3.734170376301e-01 3.718782814619e-01 3.753957713769e-01 3.839728404704e-01 3.976317033298e-01 4.163343011977e-01 4.398694568262e-01 4.677744160362e-01 4.993354009602e-01 5.336176237006e-01 5.695381794688e-01 6.059611190991e-01 6.417933898711e-01 6.760672993128e-01 7.080143910177e-01 7.371070729305e-01 7.630499079155e-01 7.857509660054e-01 8.052532235121e-01 8.216675761928e-01 8.351169016050e-01 8.456983071521e-01 8.535131927625e-01 8.586840345776e-01 8.614075682335e-01 8.619781037189e-01 8.607756263623e-01 8.582270608953e-01 8.547117341519e-01 8.504626247259e-01 8.454743930036e-01 8.394616668334e-01 8.318513041391e-01 8.218580896164e-01 8.086150811314e-01 7.913014817930e-01 7.693155523858e-01 7.423676355188e-01 7.105698765773e-01 6.744634629282e-01 6.349867932394e-01 5.934090107170e-01 5.512191077816e-01 5.100226210433e-01 4.713743197630e-01 4.366598600782e-01 4.069508105627e-01 3.828935291488e-01 3.646844341875e-01 3.521363717847e-01 3.448565682590e-01 3.424795342456e-01
 3.221925791811e-01 3.252564343336e-01 3.345042942165e-01 3.500629394196e-01 3.719919736695e-01 4.001241376734e-01 4.339710219411e-01 4.726855356979e-01 5.150932770797e-01 5.597654819906e-01 6.051357316323e-01 6.495904481062e-01 6.916250244530e-01 7.299473122455e-01 7.636058348564e-01 7.920549423142e-01 8.152012270128e-01 8.333752274327e-01 8.472493058113e-01 8.577150262527e-01 8.657165862199e-01 8.720990614799e-01 8.774848925188e-01 8.821944507834e-01 8.862536569329e-01 8.894582313108e-01 8.914556650249e-01 8.918413740669e-01 8.902453557006e-01 8.863488261068e-01 8.798946059108e-01 8.706608689443e-01 8.584245814283e-01 8.429641350771e-01 8.240626206244e-01 8.015597344379e-01 7.754192542612e-01 7.457813703855e-01 7.130123116939e-01 6.777051577466e-01 6.406633336826e-01 6.028283079873e-01 5.652238669243e-01 5.288814237868e-01 4.947879133851e-01 4.638419102977e-01 4.368417328814e-01 4.144674087526e-01 3.972721802586e-01 3.856962720918e-01 3.800812972913e-01 3.806460294184e-01 3.874807140685e-01 4.004579334830e-01 4.191203008111e-01 4.426338092632e-01 4.697822169952e-01 4.990523547866e-01 5.288139557181e-01 5.574970885535e-01 5.837668251666e-01 6.066768776499e-01 6.257386077242e-01 6.409164926394e-01 6.525658130060e-01 6.612892110843e-01 6.677641640005e-01 6.725872934769e-01 6.761733450314e-01 6.787219099903e-01 6.802727677158e-01 6.807981009516e-01 6.802727677158e-01 6.787219099903e-01 6.761733450314e-01 6.725872934769e-01 6.677641640005e-01 6.612892110843e-01 6.525658130060e-01 6.409164926394e-01 6.257386077242e-01 6.066768776499e-01 5.837668251666e-01 5.574970885535e-01 5.288139557181e-01 4.990523547866e-01 4.697822169952e-01 4.426338092632e-01 4.191203008111e-01 4.004579334830e-01 3.874807140685e-01 3.806460294184e-01 3.800812972913e-01 3.856962720918e-01 3.972721802586e-01 4.144674087526e-01 4.368417328814e-01 4.638419102977e-01 4.947879133851e-01 5.288814237868e-01 5.652238669243e-01 6.028283079873e-01 6.406633336826e-01 6.777051577466e-01 7.130123116939e-01 7.457813703855e-01 7.754192542612e-01 8.015597344379e-01 8.240626206244e-01 8.429641350771e-01 8.584245814283e-01 8.706608689443e-01 8.798946059108e-01 8.863488261068e-01 8.902453557006e-01 8.918413740669e-01 8.914556650249e-01 8.894582313108e-01 8.862536569329e-01 8.821944507834e-01 8.774848925188e-01 8.720990614799e-01 8.657165862199e-01 8.577150262527e-01 8.472493058113e-01 8.333752274327e-01 8.152012270128e-01 7.920549423142e-01 7.636058348564e-01 7.299473122455e-01 6.916250244530e-01 6.495904481062e-01 6.051357316323e-01 5.597654819906e-01 5.150932770797e-01 4.726855356979e-01 4.339710219411e-01 4.001241376734e-01 3.719919736695e-01 3.500629394196e-01 3.345042942165e-01 3.252564343336e-01 3.221925791811e-01
 3.112320648799e-01 3.148764848245e-01 3.257792240788e-01 3.438363142325e-01 3.687990886489e-01 4.002068171500e-01 4.373424205184e-01 4.792185860099e-01 5.245927214166e-01 5.720099879655e-01 6.198899539038e-01 6.666153084156e-01 7.106571156235e-01 7.507087882047e-01 7.858024985877e-01 8.153914115669e-01 8.394016231737e-01 8.581998594535e-01 8.725197769890e-01 8.833199616354e-01 8.916177444199e-01 8.983124133151e-01 9.040741244143e-01 9.092586782910e-01 9.139115998985e-01 9.178498597949e-01 9.207380039289e-01 9.221871727405e-01 9.218188477797e-01 9.192875998487e-01 9.142754797216e-01 9.064748971021e-01 8.955741410609e-01 8.812625671591e-01 8.632717401130e-01 8.414310523449e-01 8.157376817908e-01 7.863905830246e-01 7.538223214674e-01 7.186718202260e-01 6.817485620840e-01 6.439427345636e-01 6.061836056666e-01 5.693800329106e-01 5.344048298487e-01 5.020797343938e-01 4.732083351572e-01 4.485631866725e-01 4.288837059290e-01 4.148509986820e-01 4.070548163037e-01 4.059162626730e-01 4.116296876879e-01 4.240593674550e-01 4.426489103986e-01 4.664136855796e-01 4.939769486518e-01 5.236849598593e-01 5.537994587524e-01 5.826693271759e-01 6.089142364460e-01 6.315567775361e-01 6.501053507599e-01 6.645355552650e-01 6.752365252485e-01 6.828657386071e-01 6.881722522852e-01 6.918462260393e-01 6.944009290415e-01 6.961324817696e-01 6.971586246621e-01 6.975023190774e-01 6.971586246621e-01 6.961324817696e-01 6.944009290415e-01 6.918462260393e-01 6.881722522852e-01 6.828657386071e-01 6.752365252485e-01 6.645355552650e-01 6.501053507599e-01 6.315567775361e-01 6.089142364460e-01 5.826693271759e-01 5.537994587524e-01 5.236849598593e-01 4.939769486518e-01 4.664136855796e-01 4.426489103986e-01 4.240593674550e-01 4.116296876879e-01 4.059162626730e-01 4.070548163037e-01 4.148509986820e-01 4.288837059290e-01 4.485631866725e-01 4.732083351572e-01 5.020797343938e-01 5.344048298487e-01 5.693800329106e-01 6.061836056666e-01 6.439427345636e-01 6.817485620840e-01 7.186718202260e-01 7.538223214674e-01 7.863905830246e-01 8.157376817908e-01 8.414310523449e-01 8.632717401130e-01 8.812625671591e-01 8.955741410609e-01 9.064748971021e-01 9.142754797216e-01 9.192875998487e-01 9.218188477797e-01 9.221871727405e-01 9.207380039289e-01 9.178498597949e-01 9.139115998985e-01 9.092586782910e-01 9.040741244143e-01 8.983124133151e-01 8.916177444199e-01 8.833199616354e-01 8.725197769890e-01 8.581998594535e-01 8.394016231737e-01 8.153914115669e-01 7.858024985877e-01 7.507087882047e-01 7.106571156235e-01 6.666153084156e-01 6.198899539038e-01 5.720099879655e-01 5.245927214166e-01 4.792185860099e-01 4.373424205184e-01 4.002068171500e-01 3.687990886489e-01 3.438363142325e-01 3.257792240788e-01 3.148764848245e-01 3.112320648799e-01
 3.283035821864e-01 3.320773868978e-01 3.433463056779e-01 3.619594964205e-01 3.876092473774e-01 4.197863696594e-01 4.577422577548e-01 5.004727902764e-01 5.467262211278e-01 5.950351969969e-01 6.437933408370e-01 6.913538795522e-01 7.361460073741e-01 7.768260859679e-01 8.123896637800e-01 8.422781494014e-01 8.664163733952e-01 8.851986916124e-01 8.994011316363e-01 9.100439775000e-01 9.182123963569e-01 9.248706816659e-01 9.307396623638e-01 9.362176929432e-01 9.413785506015e-01 9.460525132288e-01 9.499081957326e-01 9.525433668488e-01 9.535486460703e-01 9.525258666296e-01 9.490871369801e-01 9.428353713283e-01 9.333874889785e-01 9.203693966785e-01 9.034921178098e-01 8.825975727667e-01 8.577276715713e-01 8.291412555241e-01 7.973250629190e-01 7.629409614628e-01 7.267814798556e-01 6.896792849187e-01 6.524734919199e-01 6.159744275325e-01 5.809692711455e-01 5.482342791619e-01 5.185694398942e-01 4.927901458492e-01 4.717153290014e-01 4.561227663558e-01 4.466980782150e-01 4.439564241683e-01 4.481565510821e-01 4.592118335727e-01 4.765897442320e-01 4.993090212075e-01 5.259700751852e-01 5.548844797571e-01 5.842645692747e-01 6.124152997487e-01 6.379113980299e-01 6.597461988670e-01 6.774068023283e-01 6.908677789861e-01 7.005293609492e-01 7.070742507095e-01 7.113000434230e-01 7.139550650075e-01 7.156188110969e-01 7.166552875333e-01 7.172395368734e-01 7.174306423033e-01 7.172395368734e-01 7.166552875333e-01 7.156188110969e-01 7.139550650075e-01 7.113000434230e-01 7.070742507095e-01 7.005293609492e-01 6.908677789861e-01 6.774068023283e-01 6.597461988670e-01 6.379113980299e-01 6.124152997487e-01 5.842645692747e-01 5.548844797571e-01 5.259700751852e-01 4.993090212075e-01 4.765897442320e-01 4.592118335727e-01 4.481565510821e-01 4.439564241683e-01 4.466980782150e-01 4.561227663558e-01 4.717153290014e-01 4.927901458492e-01 5.185694398942e-01 5.482342791619e-01 5.809692711455e-01 6.159744275325e-01 6.524734919199e-01 6.896792849187e-01 7.267814798556e-01 7.629409614628e-01 7.973250629190e-01 8.291412555241e-01 8.577276715713e-01 8.825975727667e-01 9.034921178098e-01 9.203693966785e-01 9.333874889785e-01 9.428353713283e-01 9.490871369801e-01 9.525258666296e-01 9.535486460703e-01 9.525433668488e-01 9.499081957326e-01 9.460525132288e-01 9.413785506015e-01 9.362176929432e-01 9.307396623638e-01 9.248706816659e-01 9.182123963569e-01 9.100439775000e-01 8.994011316363e-01 8.851986916124e-01 8.664163733952e-01 8.422781494014e-01 8.123896637800e-01 7.768260859679e-01 7.361460073741e-01 6.913538795522e-01 6.437933408370e-01 5.950351969969e-01 5.467262211278e-01 5.004727902764e-01 4.577422577548e-01 4.197863696594e-01 3.876092473774e-01 3.619594964205e-01 3.433463056779e-01 3.320773868978e-01 3.283035821864e-01
 3.743462850732e-01 3.778180095786e-01 3.882275654164e-01 4.055462524663e-01 4.296407001229e-01 4.601794086890e-01 4.965625014879e-01 5.378894073791e-01 5.829550978506e-01 6.303008090402e-01 6.782939537425e-01 7.252341323955e-01 7.694958963123e-01 8.096766259186e-01 8.447161273196e-01 8.740205352541e-01 8.974945775777e-01 9.155411471772e-01 9.289642269735e-01 9.388360011400e-01 9.463069531908e-01 9.524216729749e-01 9.579653616083e-01 9.633996359161e-01 9.688357972021e-01 9.741197835888e-01 9.789093404072e-01 9.827611203497e-01 9.852055466487e-01 9.857555848650e-01 9.839300978241e-01 9.792341082033e-01 9.712077935167e-01 9.594268195200e-01 9.435942801720e-01 9.235757962947e-01 8.994575999945e-01 8.715526340333e-01 8.403888513119e-01 8.066401757563e-01 7.710747048841e-01 7.344822453272e-01 6.976405552139e-01 6.613080562938e-01 6.262410448239e-01 5.932230778662e-01 5.630819119428e-01 5.366746911797e-01 5.148621900433e-01 4.984497865517e-01 4.881219149911e-01 4.843835911932e-01 4.874838977142e-01 4.973375493490e-01 5.134339950439e-01 5.348248592638e-01 5.601431399778e-01 5.877197679991e-01 6.157733986865e-01 6.426060220060e-01 6.667824559173e-01 6.872898655958e-01 7.036088943947e-01 7.157215219647e-01 7.240450702176e-01 7.292850502243e-01 7.322808216379e-01 7.338263503128e-01 7.345517196211e-01 7.348731282710e-01 7.350094902732e-01 7.350471139770e-01 7.350094902732e-01 7.348731282710e-01 7.345517196211e-01 7.338263503128e-01 7.322808216379e-01 7.292850502243e-01 7.240450702176e-01 7.157215219647e-01 7.036088943947e-01 6.872898655958e-01 6.667824559173e-01 6.426060220060e-01 6.157733986865e-01 5.877197679991e-01 5.601431399778e-01 5.348248592638e-01 5.134339950439e-01 4.973375493490e-01 4.874838977142e-01 4.843835911932e-01 4.881219149911e-01 4.984497865517e-01 5.148621900433e-01 5.366746911797e-01 5.630819119428e-01 5.932230778662e-01 6.262410448239e-01 6.613080562938e-01 6.976405552139e-01 7.344822453272e-01 7.710747048841e-01 8.066401757563e-01 8.403888513119e-01 8.715526340333e-01 8.994575999945e-01 9.235757962947e-01 9.435942801720e-01 9.594268195200e-01 9.712077935167e-01 9.792341082033e-01 9.839300978241e-01 9.857555848650e-01 9.852055466487e-01 9.827611203497e-01 9.789093404072e-01 9.741197835888e-01 9.688357972021e-01 9.633996359161e-01 9.579653616083e-01 9.524216729749e-01 9.463069531908e-01 9.388360011400e-01 9.289642269735e-01 9.155411471772e-01 8.974945775777e-01 8.740205352541e-01 8.447161273196e-01 8.096766259186e-01 7.694958963123e-01 7.252341323955e-01 6.782939537425e-01 6.303008090402e-01 5.829550978506e-01 5.378894073791e-01 4.965625014879e-01 4.601794086890e-01 4.296407001229e-01 4.055462524663e-01 3.882275654164e-01 3.778180095786e-01 3.743462850732e-01
 4.320858112826e-01 4.351646426359e-01 4.444451015160e-01 4.600289788209e-01 4.819729198432e-01 5.101601223901e-01 5.441821528040e-01 5.832846117115e-01 6.263485933437e-01 6.719472620554e-01 7.184369417728e-01 7.640759107695e-01 8.071898908938e-01 8.463135887465e-01 8.803341865357e-01 9.086071990813e-01 9.310084808351e-01 9.479290056126e-01 9.601921291619e-01 9.689097735867e-01 9.752924464991e-01 9.804729950163e-01 9.853202162728e-01 9.903739658543e-01 9.958021115628e-01 1.001473858964e+00 1.007028550091e+00 1.011971340206e+00 1.015739792410e+00 1.017739634274e+00 1.017369291766e+00 1.014028773584e+00 1.007170367563e+00 9.963280994698e-01 9.811915359095e-01 9.616498638889e-01 9.378329120174e-01 9.100979888962e-01 8.790043082525e-01 8.452442390736e-01 8.095702879131e-01 7.727589340955e-01 7.355675070410e-01 6.987543294296e-01 6.630990432746e-01 6.294377846278e-01 5.986570516742e-01 5.716748478041e-01 5.493924222513e-01 5.326099723584e-01 5.219810031965e-01 5.179381193521e-01 5.206528553124e-01 5.299697485036e-01 5.453376817942e-01 5.657908401987e-01 5.899743696414e-01 6.162449308294e-01 6.428528017888e-01 6.681252475840e-01 6.906607043764e-01 7.094702054495e-01 7.240623624311e-01 7.344526310703e-01 7.410921782947e-01 7.447271040379e-01 7.462421310844e-01 7.464838251869e-01 7.461292533341e-01 7.456399080593e-01 7.452761572347e-01 7.451431177291e-01 7.452761572347e-01 7.456399080593e-01 7.461292533341e-01 7.464838251869e-01 7.462421310844e-01 7.447271040379e-01 7.410921782947e-01 7.344526310703e-01 7.240623624311e-01 7.094702054495e-01 6.906607043764e-01 6.681252475840e-01 6.428528017888e-01 6.162449308294e-01 5.899743696414e-01 5.657908401987e-01 5.453376817942e-01 5.299697485036e-01 5.206528553124e-01 5.179381193521e-01 5.219810031965e-01 5.326099723584e-01 5.493924222513e-01 5.716748478041e-01 5.986570516742e-01 6.294377846278e-01 6.630990432746e-01 6.987543294296e-01 7.355675070410e-01 7.727589340955e-01 8.095702879131e-01 8.452442390736e-01 8.790043082525e-01 9.100979888962e-01 9.378329120174e-01 9.616498638889e-01 9.811915359095e-01 9.963280994698e-01 1.007170367563e+00 1.014028773584e+00 1.017369291766e+00 1.017739634274e+00 1.015739792410e+00 1.011971340206e+00 1.007028550091e+00 1.001473858964e+00 9.958021115628e-01 9.903739658543e-01 9.853202162728e-01 9.804729950163e-01 9.752924464991e-01 9.689097735867e-01 9.601921291619e-01 9.479290056126e-01 9.310084808351e-01 9.086071990813e-01 8.803341865357e-01 8.463135887465e-01 8.071898908938e-01 7.640759107695e-01 7.184369417728e-01 6.719472620554e-01 6.263485933437e-01 5.832846117115e-01 5.441821528040e-01 5.101601223901e-01 4.819729198432e-01 4.600289788209e-01 4.444451015160e-01 4.351646426359e-01 4.320858112826e-01
 4.820568222398e-01 4.848677472401e-01 4.933692729340e-01 5.077467385121e-01 5.281732531052e-01 5.546715926618e-01 5.869684583757e-01 6.244099983490e-01 6.659512489753e-01 7.101931376098e-01 7.554907251948e-01 8.000805676333e-01 8.422509506307e-01 8.804947625763e-01 9.136590836401e-01 9.410572190032e-01 9.625369095786e-01 9.784695118773e-01 9.896800489867e-01 9.973100256723e-01 1.002622239343e+00 1.006823663669e+00 1.010873486625e+00 1.015395801985e+00 1.020626954298e+00 1.026471154074e+00 1.032555543131e+00 1.038333671988e+00 1.043149097686e+00 1.046296785296e+00 1.047047791695e+00 1.044700204114e+00 1.038618096322e+00 1.028289297520e+00 1.013388379873e+00 9.938202348023e-01 9.697454716952e-01 9.415605701453e-01 9.098502453534e-01 8.753306344785e-01 8.387669537457e-01 8.009465192824e-01 7.626476291926e-01 7.246711649507e-01 6.878571425029e-01 6.531207952890e-01 6.214329253389e-01 5.937810472816e-01 5.711102968871e-01 5.542174593440e-01 5.437081909720e-01 5.399203716293e-01 5.429036692463e-01 5.523746225430e-01 5.676723172702e-01 5.877580919599e-01 6.112406270176e-01 6.364848046691e-01 6.617746306976e-01 6.854866159559e-01 7.062775827701e-01 7.232209319483e-01 7.358843278667e-01 7.443431286607e-01 7.491009763484e-01 7.509613080642e-01 7.508617785198e-01 7.497007987421e-01 7.482022024559e-01 7.468661333031e-01 7.459840120083e-01 7.456768094003e-01 7.459840120083e-01 7.468661333031e-01 7.482022024559e-01 7.497007987421e-01 7.508617785198e-01 7.509613080642e-01 7.491009763484e-01 7.443431286607e-01 7.358843278667e-01 7.232209319483e-01 7.062775827701e-01 6.854866159559e-01 6.617746306976e-01 6.364848046691e-01 6.112406270176e-01 5.877580919599e-01 5.676723172702e-01 5.523746225430e-01 5.429036692463e-01 5.399203716293e-01 5.437081909720e-01 5.542174593440e-01 5.711102968871e-01 5.937810472816e-01 6.214329253389e-01 6.531207952890e-01 6.878571425029e-01 7.246711649507e-01 7.626476291926e-01 8.009465192824e-01 8.387669537457e-01 8.753306344785e-01 9.098502453534e-01 9.415605701453e-01 9.697454716952e-01 9.938202348023e-01 1.013388379873e+00 1.028289297520e+00 1.038618096322e+00 1.044700204114e+00 1.047047791695e+00 1.046296785296e+00 1.043149097686e+00 1.038333671988e+00 1.032555543131e+00 1.026471154074e+00 1.020626954298e+00 1.015395801985e+00 1.010873486625e+00 1.006823663669e+00 1.002622239343e+00 9.973100256723e-01 9.896800489867e-01 9.784695118773e-01 9.625369095786e-01 9.410572190032e-01 9.136590836401e-01 8.804947625763e-01 8.422509506307e-01 8.000805676333e-01 7.554907251948e-01 7.101931376098e-01 6.659512489753e-01 6.244099983490e-01 5.869684583757e-01 5.546715926618e-01 5.281732531052e-01 5.077467385121e-01 4.933692729340e-01 4.848677472401e-01 4.820568222398e-01
 5.115784049604e-01 5.143057308051e-01 5.225683758818e-01 5.365840178041e-01 5.565693268422e-01 5.825915756679e-01 6.144199039135e-01 6.514299035812e-01 6.925877784458e-01 7.364945566483e-01 7.814934650134e-01 8.258140163038e-01 8.677246687842e-01 9.057035493296e-01 9.385766352553e-01 9.656453783662e-01 9.867335318976e-01 1.002198549605e+00 1.012861557901e+00 1.019873143972e+00 1.024529687246e+00 1.028087657662e+00 1.031576794317e+00 1.035694061997e+00 1.040741725670e+00 1.046659976604e+00 1.053082602838e+00 1.059427295580e+00 1.064968339560e+00 1.068907087605e+00 1.070415923481e+00 1.068701366860e+00 1.063052828968e+00 1.052911441043e+00 1.037928826332e+00 1.018012806688e+00 9.933373905698e-01 9.643232627779e-01 9.315783206687e-01 8.958414781528e-01 8.579110183263e-01 8.186061145427e-01 7.787573551857e-01 7.392337221975e-01 7.009603721547e-01 6.649398368453e-01 6.322338445689e-01 6.039036336052e-01 5.809338574042e-01 5.641226057425e-01 5.540180421065e-01 5.508614915579e-01 5.545504534466e-01 5.646431249139e-01 5.803300993312e-01 6.004564897018e-01 6.235700300082e-01 6.480316719532e-01 6.721580561254e-01 6.943974062548e-01 7.134879146874e-01 7.285923880982e-01 7.393622561254e-01 7.459470227932e-01 7.489180709485e-01 7.491355527994e-01 7.475860132620e-01 7.452019701038e-01 7.427361396731e-01 7.407053670035e-01 7.394037069089e-01 7.389585743780e-01 7.394037069089e-01 7.407053670035e-01 7.427361396731e-01 7.452019701038e-01 7.475860132620e-01 7.491355527994e-01 7.489180709485e-01 7.459470227932e-01 7.393622561254e-01 7.285923880982e-01 7.134879146874e-01 6.943974062548e-01 6.721580561254e-01 6.480316719532e-01 6.235700300082e-01 6.004564897018e-01 5.803300993312e-01 5.646431249139e-01 5.545504534466e-01 5.508614915579e-01 5.540180421065e-01 5.641226057425e-01 5.809338574042e-01 6.039036336052e-01 6.322338445689e-01 6.649398368453e-01 7.009603721547e-01 7.392337221975e-01 7.787573551857e-01 8.186061145427e-01 8.579110183263e-01 8.958414781528e-01 9.315783206687e-01 9.643232627779e-01 9.933373905698e-01 1.018012806688e+00 1.037928826332e+00 1.052911441043e+00 1.063052828968e+00 1.068701366860e+00 1.070415923481e+00 1.068907087605e+00 1.064968339560e+00 1.059427295580e+00 1.053082602838e+00 1.046659976604e+00 1.040741725670e+00 1.035694061997e+00 1.031576794317e+00 1.028087657662e+00 1.024529687246e+00 1.019873143972e+00 1.012861557901e+00 1.002198549605e+00 9.867335318976e-01 9.656453783662e-01 9.385766352553e-01 9.057035493296e-01 8.677246687842e-01 8.258140163038e-01 7.814934650134e-01 7.364945566483e-01 6.925877784458e-01 6.514299035812e-01 6.144199039135e-01 5.825915756679e-01 5.565693268422e-01 5.365840178041e-01 5.225683758818e-01 5.143057308051e-01 5.115784049604e-01
 5.165366424977e-01 5.193757955548e-01 5.279751347052e-01 5.425276813435e-01 5.632169466149e-01 5.900601153242e-01 6.227663480407e-01 6.606537334541e-01 7.026296636505e-01 7.472637543079e-01 7.928748702362e-01 8.376945231820e-01 8.799988633953e-01 9.182862971232e-01 9.513987671864e-01 9.786520842999e-01 9.998777697682e-01 1.015434264028e+00 1.026139797475e+00 1.033138288618e+00 1.037735374199e+00 1.041201450703e+00 1.044598550390e+00 1.048660392432e+00 1.053738547617e+00 1.059800900144e+00 1.066500589452e+00 1.073247807360e+00 1.079287518877e+00 1.083769124786e+00 1.085808116806e+00 1.084549847496e+00 1.079226582480e+00 1.069237952346e+00 1.054203338759e+00 1.034014290270e+00 1.008830987866e+00 9.790739636573e-01 9.453630434899e-01 9.084523031850e-01 8.691736257099e-01 8.283978681523e-01 7.870237693443e-01 7.460059086114e-01 7.063612054025e-01 6.691865270303e-01 6.356275168957e-01 6.068092532893e-01 5.837456392718e-01 5.672270570551e-01 5.577377203419e-01 5.554102232445e-01 5.599909263919e-01 5.708647468302e-01 5.870715010139e-01 6.073364086880e-01 6.301524074714e-01 6.538828431659e-01 6.768996969178e-01 6.977387724451e-01 7.152454415746e-01 7.286904226782e-01 7.378255085335e-01 7.428767698028e-01 7.444861716873e-01 7.435555349915e-01 7.410924491894e-01 7.380248430114e-01 7.350856866918e-01 7.327567176463e-01 7.312938318280e-01 7.307982966463e-01 7.312938318280e-01 7.327567176463e-01 7.350856866918e-01 7.380248430114e-01 7.410924491894e-01 7.435555349915e-01 7.444861716873e-01 7.428767698028e-01 7.378255085335e-01 7.286904226782e-01 7.152454415746e-01 6.977387724451e-01 6.768996969178e-01 6.538828431659e-01 6.301524074714e-01 6.073364086880e-01 5.870715010139e-01 5.708647468302e-01 5.599909263919e-01 5.554102232445e-01 5.577377203419e-01 5.672270570551e-01 5.837456392718e-01 6.068092532893e-01 6.356275168957e-01 6.691865270303e-01 7.063612054025e-01 7.460059086114e-01 7.870237693443e-01 8.283978681523e-01 8.691736257099e-01 9.084523031850e-01 9.453630434899e-01 9.790739636573e-01 1.008830987866e+00 1.034014290270e+00 1.054203338759e+00 1.069237952346e+00 1.079226582480e+00 1.084549847496e+00 1.085808116806e+00 1.083769124786e+00 1.079287518877e+00 1.073247807360e+00 1.066500589452e+00 1.059800900144e+00 1.053738547617e+00 1.048660392432e+00 1.044598550390e+00 1.041201450703e+00 1.037735374199e+00 1.033138288618e+00 1.026139797475e+00 1.015434264028e+00 9.998777697682e-01 9.786520842999e-01 9.513987671864e-01 9.182862971232e-01 8.799988633953e-01 8.376945231820e-01 7.928748702362e-01 7.472637543079e-01 7.026296636505e-01 6.606537334541e-01 6.227663480407e-01 5.900601153242e-01 5.632169466149e-01 5.425276813435e-01 5.279751347052e-01 5.193757955548e-01 5.165366424977e-01
 5.013506369370e-01 5.044975031311e-01 5.139872721574e-01 5.299271422472e-01 5.523684976205e-01 5.811664163789e-01 6.158657211596e-01 6.556373277839e-01 6.992830225346e-01 7.453113721054e-01 7.920254366671e-01 8.376766973075e-01 8.805895714108e-01 9.193215308564e-01 9.527822653205e-01 9.803403891099e-01 1.001874672192e+00 1.017769649596e+00 1.028855606494e+00 1.036265794380e+00 1.041290260066e+00 1.045176324361e+00 1.048970233614e+00 1.053398773292e+00 1.058821153880e+00 1.065220564596e+00 1.072273339183e+00 1.079407696457e+00 1.085883686275e+00 1.090851031259e+00 1.093415284095e+00 1.092699308068e+00 1.087901930244e+00 1.078383014451e+00 1.063717488648e+00 1.043753737056e+00 1.018608812650e+00 9.886725006769e-01 9.545447878712e-01 9.169836437756e-01 8.768451175308e-01 8.350549614872e-01 7.925900328591e-01 7.504986409194e-01 7.098952553897e-01 6.719718665216e-01 6.379468513261e-01 6.089969886195e-01 5.861449357807e-01 5.701491240781e-01 5.614176515057e-01 5.599584374288e-01 5.653772657766e-01 5.768999614536e-01 5.934390483037e-01 6.136357054758e-01 6.359605840997e-01 6.588103146974e-01 6.806407942264e-01 7.000999845085e-01 7.161601172857e-01 7.282116147743e-01 7.361134672507e-01 7.401762831887e-01 7.410933572481e-01 7.397818226850e-01 7.372253275245e-01 7.342894488684e-01 7.316156991222e-01 7.295803074047e-01 7.283402156905e-01 7.279254614203e-01 7.283402156905e-01 7.295803074047e-01 7.316156991222e-01 7.342894488684e-01 7.372253275245e-01 7.397818226850e-01 7.410933572481e-01 7.401762831887e-01 7.361134672507e-01 7.282116147743e-01 7.161601172857e-01 7.000999845085e-01 6.806407942264e-01 6.588103146974e-01 6.359605840997e-01 6.136357054758e-01 5.934390483037e-01 5.768999614536e-01 5.653772657766e-01 5.599584374288e-01 5.614176515057e-01 5.701491240781e-01 5.861449357807e-01 6.089969886195e-01 6.379468513261e-01 6.719718665216e-01 7.098952553897e-01 7.504986409194e-01 7.925900328591e-01 8.350549614872e-01 8.768451175308e-01 9.169836437756e-01 9.545447878712e-01 9.886725006769e-01 1.018608812650e+00 1.043753737056e+00 1.063717488648e+00 1.078383014451e+00 1.087901930244e+00 1.092699308068e+00 1.093415284095e+00 1.090851031259e+00 1.085883686275e+00 1.079407696457e+00 1.072273339183e+00 1.065220564596e+00 1.058821153880e+00 1.053398773292e+00 1.048970233614e+00 1.045176324361e+00 1.041290260066e+00 1.036265794380e+00 1.028855606494e+00 1.017769649596e+00 1.001874672192e+00 9.803403891099e-01 9.527822653205e-01 9.193215308564e-01 8.805895714108e-01 8.376766973075e-01 7.920254366671e-01 7.453113721054e-01 6.992830225346e-01 6.556373277839e-01 6.158657211596e-01 5.811664163789e-01 5.523684976205e-01 5.299271422472e-01 5.139872721574e-01 5.044975031311e-01 5.013506369370e-01
 4.779962011495e-01 4.816042327231e-01 4.924145040749e-01 5.103709824913e-01 5.352740928332e-01 5.667078913559e-01 6.039615516028e-01 6.460013090280e-01 6.915052968261e-01 7.389236726669e-01 7.865676375633e-01 8.327394183090e-01 8.758551811809e-01 9.145714971849e-01 9.479111541638e-01 9.753455285400e-01 9.968385786977e-01 1.012839283967e+00 1.024208656945e+00 1.032073493625e+00 1.037695746340e+00 1.042269467674e+00 1.046773032855e+00 1.051883164684e+00 1.057916862706e+00 1.064850396593e+00 1.072378159745e+00 1.079967645956e+00 1.086931429531e+00 1.092465383349e+00 1.095713566918e+00 1.095806707668e+00 1.091936035579e+00 1.083421246316e+00 1.069781871602e+00 1.050790569566e+00 1.026492676325e+00 9.972086737286e-01 9.634872613543e-01 9.260642179213e-01 8.858059407491e-01 8.436844920255e-01 8.007578101642e-01 7.581640356424e-01 7.171258718161e-01 6.789304068082e-01 6.448626302568e-01 6.161331508575e-01 5.937535458522e-01 5.784296699593e-01 5.704701609493e-01 5.697573768217e-01 5.757639134363e-01 5.875983995419e-01 6.040841211688e-01 6.238303562542e-01 6.453292651403e-01 6.670497194176e-01 6.875557590957e-01 7.056316710390e-01 7.203838641973e-01 7.313335376858e-01 7.384488497965e-01 7.421225646519e-01 7.430761974722e-01 7.422168946896e-01 7.404519275532e-01 7.385226313183e-01 7.369011163530e-01 7.357870054705e-01 7.351743771724e-01 7.349816506924e-01 7.351743771724e-01 7.357870054705e-01 7.369011163530e-01 7.385226313183e-01 7.404519275532e-01 7.422168946896e-01 7.430761974722e-01 7.421225646519e-01 7.384488497965e-01 7.313335376858e-01 7.203838641973e-01 7.056316710390e-01 6.875557590957e-01 6.670497194176e-01 6.453292651403e-01 6.238303562542e-01 6.040841211688e-01 5.875983995419e-01 5.757639134363e-01 5.697573768217e-01 5.704701609493e-01 5.784296699593e-01 5.937535458522e-01 6.161331508575e-01 6.448626302568e-01 6.789304068082e-01 7.171258718161e-01 7.581640356424e-01 8.007578101642e-01 8.436844920255e-01 8.858059407491e-01 9.260642179213e-01 9.634872613543e-01 9.972086737286e-01 1.026492676325e+00 1.050790569566e+00 1.069781871602e+00 1.083421246316e+00 1.091936035579e+00 1.095806707668e+00 1.095713566918e+00 1.092465383349e+00 1.086931429531e+00 1.079967645956e+00 1.072378159745e+00 1.064850396593e+00 1.057916862706e+00 1.051883164684e+00 1.046773032855e+00 1.042269467674e+00 1.037695746340e+00 1.032073493625e+00 1.024208656945e+00 1.012839283967e+00 9.968385786977e-01 9.753455285400e-01 9.479111541638e-01 9.145714971849e-01 8.758551811809e-01 8.327394183090e-01 7.865676375633e-01 7.389236726669e-01 6.915052968261e-01 6.460013090280e-01 6.039615516028e-01 5.667078913559e-01 5.352740928332e-01 5.103709824913e-01 4.924145040749e-01 4.816042327231e-01 4.779962011495e-01
 4.624919869084e-01 4.665958216424e-01 4.788159526915e-01 4.988640839273e-01 5.262243447792e-01 5.601572293745e-01 5.996698305490e-01 6.435284288697e-01 6.903039345606e-01 7.384154506742e-01 7.862065229459e-01 8.320604018972e-01 8.745038833818e-01 9.123230479572e-01 9.446810193614e-01 9.711867221373e-01 9.919226012023e-01 1.007431841334e+00 1.018626747817e+00 1.026645028156e+00 1.032707735220e+00 1.037931130559e+00 1.043195282788e+00 1.049077039713e+00 1.055811979063e+00 1.063342829645e+00 1.071371153831e+00 1.079416608206e+00 1.086867411898e+00 1.093005231659e+00 1.097047137745e+00 1.098164526959e+00 1.095557054250e+00 1.088508220178e+00 1.076472608986e+00 1.059123444660e+00 1.036409214931e+00 1.008546493180e+00 9.760064487619e-01 9.394726600083e-01 8.998019921950e-01 8.579968006255e-01 8.151833597550e-01 7.725867143992e-01 7.315348752252e-01 6.934065010595e-01 6.595513920914e-01 6.312010436556e-01 6.093477897745e-01 5.946336301458e-01 5.872620216234e-01 5.870030434042e-01 5.932195882424e-01 6.049424287233e-01 6.209519734917e-01 6.398692934058e-01 6.602434194090e-01 6.806371614308e-01 6.997398827983e-01 7.164793349603e-01 7.300974882008e-01 7.402472455800e-01 7.470018927039e-01 7.508273892901e-01 7.524618508414e-01 7.527708235781e-01 7.525458371679e-01 7.523499917548e-01 7.524250807028e-01 7.527384763837e-01 7.530748619828e-01 7.532158949311e-01 7.530748619828e-01 7.527384763837e-01 7.524250807028e-01 7.523499917548e-01 7.525458371679e-01 7.527708235781e-01 7.524618508414e-01 7.508273892901e-01 7.470018927039e-01 7.402472455800e-01 7.300974882008e-01 7.164793349603e-01 6.997398827983e-01 6.806371614308e-01 6.602434194090e-01 6.398692934058e-01 6.209519734917e-01 6.049424287233e-01 5.932195882424e-01 5.870030434042e-01 5.872620216234e-01 5.946336301458e-01 6.093477897745e-01 6.312010436556e-01 6.595513920914e-01 6.934065010595e-01 7.315348752252e-01 7.725867143992e-01 8.151833597550e-01 8.579968006255e-01 8.998019921950e-01 9.394726600083e-01 9.760064487619e-01 1.008546493180e+00 1.036409214931e+00 1.059123444660e+00 1.076472608986e+00 1.088508220178e+00 1.095557054250e+00 1.098164526959e+00 1.097047137745e+00 1.093005231659e+00 1.086867411898e+00 1.079416608206e+00 1.071371153831e+00 1.063342829645e+00 1.055811979063e+00 1.049077039713e+00 1.043195282788e+00 1.037931130559e+00 1.032707735220e+00 1.026645028156e+00 1.018626747817e+00 1.007431841334e+00 9.919226012023e-01 9.711867221373e-01 9.446810193614e-01 9.123230479572e-01 8.745038833818e-01 8.320604018972e-01 7.862065229459e-01 7.384154506742e-01 6.903039345606e-01 6.435284288697e-01 5.996698305490e-01 5.601572293745e-01 5.262243447792e-01 4.988640839273e-01 4.788159526915e-01 4.665958216424e-01 4.624919869084e-01
 4.670504875524e-01 4.715150683545e-01 4.847454754267e-01 5.062455083587e-01 5.352326217804e-01 5.707000366988e-01 6.114400556220e-01 6.560729009990e-01 7.031006360089e-01 7.509307014814e-01 7.979454160924e-01 8.426081089643e-01 8.835511406049e-01 9.196879660922e-01 9.503223459731e-01 9.752073118190e-01 9.945564691250e-01 1.009020142279e+00 1.019575684400e+00 1.027380335477e+00 1.033607188803e+00 1.039281396871e+00 1.045161754286e+00 1.051688304515e+00 1.058993939970e+00 1.066961198117e+00 1.075288302285e+00 1.083555034503e+00 1.091241607633e+00 1.097743769426e+00 1.102378202701e+00 1.104389103600e+00 1.103000203060e+00 1.097474681099e+00 1.087196549149e+00 1.071742036547e+00 1.050945979390e+00 1.024907445616e+00 9.939956023668e-01 9.588272029783e-01 9.202227284515e-01 8.791896141707e-01 8.368971099934e-01 7.946435151583e-01 7.538372842471e-01 7.159333344811e-01 6.823368097046e-01 6.543002535068e-01 6.327931690435e-01 6.184003108065e-01 6.112466843318e-01 6.110176117132e-01 6.170069603531e-01 6.282076403929e-01 6.433978081058e-01 6.612365545596e-01 6.803461754368e-01 6.993899101150e-01 7.171815864028e-01 7.327772377388e-01 7.455517859081e-01 7.552798417102e-01 7.621292296519e-01 7.666265235952e-01 7.695128727286e-01 7.715850105154e-01 7.734894779177e-01 7.755689552021e-01 7.778031969729e-01 7.798928640650e-01 7.813951521642e-01 7.819437780965e-01 7.813951521642e-01 7.798928640650e-01 7.778031969729e-01 7.755689552021e-01 7.734894779177e-01 7.715850105154e-01 7.695128727286e-01 7.666265235952e-01 7.621292296519e-01 7.552798417102e-01 7.455517859081e-01 7.327772377388e-01 7.171815864028e-01 6.993899101150e-01 6.803461754368e-01 6.612365545596e-01 6.433978081058e-01 6.282076403929e-01 6.170069603531e-01 6.110176117132e-01 6.112466843318e-01 6.184003108065e-01 6.327931690435e-01 6.543002535068e-01 6.823368097046e-01 7.159333344811e-01 7.538372842471e-01 7.946435151583e-01 8.368971099934e-01 8.791896141707e-01 9.202227284515e-01 9.588272029783e-01 9.939956023668e-01 1.024907445616e+00 1.050945979390e+00 1.071742036547e+00 1.087196549149e+00 1.097474681099e+00 1.103000203060e+00 1.104389103600e+00 1.102378202701e+00 1.097743769426e+00 1.091241607633e+00 1.083555034503e+00 1.075288302285e+00 1.066961198117e+00 1.058993939970e+00 1.051688304515e+00 1.045161754286e+00 1.039281396871e+00 1.033607188803e+00 1.027380335477e+00 1.019575684400e+00 1.009020142279e+00 9.945564691250e-01 9.752073118190e-01 9.503223459731e-01 9.196879660922e-01 8.835511406049e-01 8.426081089643e-01 7.979454160924e-01 7.509307014814e-01 7.031006360089e-01 6.560729009990e-01 6.114400556220e-01 5.707000366988e-01 5.352326217804e-01 5.062455083587e-01 4.847454754267e-01 4.715150683545e-01 4.670504875524e-01
 4.919638176973e-01 4.965746752381e-01 5.102034478604e-01 5.322497942751e-01 5.617928548508e-01 5.976876153257e-01 6.386123469964e-01 6.831108778778e-01 7.296446580347e-01 7.766163759791e-01 8.224349111011e-01 8.656159856506e-01 9.048732747754e-01 9.392192895219e-01 9.680728960132e-01 9.913084041611e-01 1.009256049076e+00 1.022663475460e+00 1.032564555046e+00 1.040125319363e+00 1.046464837689e+00 1.052502521937e+00 1.058857882162e+00 1.065824304465e+00 1.073414443031e+00 1.081442712694e+00 1.089606015545e+00 1.097542617572e+00 1.104846590658e+00 1.111047725706e+00 1.115590460592e+00 1.117822517145e+00 1.117024178005e+00 1.112461220769e+00 1.103472094682e+00 1.089561044194e+00 1.070452312186e+00 1.046136118957e+00 1.016874580979e+00 9.832036507782e-01 9.458858308428e-01 9.059020750658e-01 8.644289427212e-01 8.227971465817e-01 7.824529433110e-01 7.448941322369e-01 7.115555704095e-01 6.836991916522e-01 6.622744402052e-01 6.478329836305e-01 6.404611748039e-01 6.398114251835e-01 6.451613252174e-01 6.555123269975e-01 6.696741755629e-01 6.863648866633e-01 7.042818816831e-01 7.221865940874e-01 7.390006426668e-01 7.538883395664e-01 7.663417731575e-01 7.762369019860e-01 7.838193571617e-01 7.896554340237e-01 7.944623261604e-01 7.989376059541e-01 8.035491214751e-01 8.083935890740e-01 8.131713496463e-01 8.173076049352e-01 8.201382429355e-01 8.211452278832e-01 8.201382429355e-01 8.173076049352e-01 8.131713496463e-01 8.083935890740e-01 8.035491214751e-01 7.989376059541e-01 7.944623261604e-01 7.896554340237e-01 7.838193571617e-01 7.762369019860e-01 7.663417731575e-01 7.538883395664e-01 7.390006426668e-01 7.221865940874e-01 7.042818816831e-01 6.863648866633e-01 6.696741755629e-01 6.555123269975e-01 6.451613252174e-01 6.398114251835e-01 6.404611748039e-01 6.478329836305e-01 6.622744402052e-01 6.836991916522e-01 7.115555704095e-01 7.448941322369e-01 7.824529433110e-01 8.227971465817e-01 8.644289427212e-01 9.059020750658e-01 9.458858308428e-01 9.832036507782e-01 1.016874580979e+00 1.046136118957e+00 1.070452312186e+00 1.089561044194e+00 1.103472094682e+00 1.112461220769e+00 1.117024178005e+00 1.117822517145e+00 1.115590460592e+00 1.111047725706e+00 1.104846590658e+00 1.097542617572e+00 1.089606015545e+00 1.081442712694e+00 1.073414443031e+00 1.065824304465e+00 1.058857882162e+00 1.052502521937e+00 1.046464837689e+00 1.040125319363e+00 1.032564555046e+00 1.022663475460e+00 1.009256049076e+00 9.913084041611e-01 9.680728960132e-01 9.392192895219e-01 9.048732747754e-01 8.656159856506e-01 8.224349111011e-01 7.766163759791e-01 7.296446580347e-01 6.831108778778e-01 6.386123469964e-01 5.976876153257e-01 5.617928548508e-01 5.322497942751e-01 5.102034478604e-01 4.965746752381e-01 4.919638176973e-01
 5.267221441790e-01 5.313361634233e-01 5.449677023175e-01 5.670015435530e-01 5.964928005939e-01 6.322641442189e-01 6.729590867760e-01 7.170971591005e-01 7.631180917164e-01 8.094208057649e-01 8.544245156666e-01 8.966715810967e-01 9.349211038275e-01 9.682525587409e-01 9.961580890823e-01 1.018595635153e+00 1.035972931318e+00 1.049095487599e+00 1.059019559754e+00 1.066889506950e+00 1.073747076648e+00 1.080388895770e+00 1.087283103366e+00 1.094575391018e+00 1.102159460248e+00 1.109783381126e+00 1.117153085691e+00 1.123973979501e+00 1.129968105871e+00 1.134822823689e+00 1.138140717057e+00 1.139412130536e+00 1.138019847090e+00 1.133281047307e+00 1.124539063533e+00 1.111259733049e+00 1.093099663089e+00 1.069961496415e+00 1.042014583984e+00 1.009704209492e+00 9.737195482334e-01 9.349786453570e-01 8.946187809178e-01 8.539448455994e-01 8.143849959431e-01 7.774231596222e-01 7.444823892067e-01 7.168039838441e-01 6.953214281951e-01 6.805731680768e-01 6.726582088159e-01 6.712565899737e-01 6.756922810801e-01 6.850281905075e-01 6.981462740201e-01 7.138404484321e-01 7.308861686849e-01 7.481363082989e-01 7.646005762450e-01 7.795325537364e-01 7.925181853044e-01 8.035063514967e-01 8.127895572020e-01 8.209309123446e-01 8.285854672315e-01 8.363016799988e-01 8.443290765585e-01 8.524987173841e-01 8.602274503347e-01 8.666795126201e-01 8.709869637837e-01 8.724992733840e-01 8.709869637837e-01 8.666795126201e-01 8.602274503347e-01 8.524987173841e-01 8.443290765585e-01 8.363016799988e-01 8.285854672315e-01 8.209309123446e-01 8.127895572020e-01 8.035063514967e-01 7.925181853044e-01 7.795325537364e-01 7.646005762450e-01 7.481363082989e-01 7.308861686849e-01 7.138404484321e-01 6.981462740201e-01 6.850281905075e-01 6.756922810801e-01 6.712565899737e-01 6.726582088159e-01 6.805731680768e-01 6.953214281951e-01 7.168039838441e-01 7.444823892067e-01 7.774231596222e-01 8.143849959431e-01 8.539448455994e-01 8.946187809178e-01 9.349786453570e-01 9.737195482334e-01 1.009704209492e+00 1.042014583984e+00 1.069961496415e+00 1.093099663089e+00 1.111259733049e+00 1.124539063533e+00 1.133281047307e+00 1.138019847090e+00 1.139412130536e+00 1.138140717057e+00 1.134822823689e+00 1.129968105871e+00 1.123973979501e+00 1.117153085691e+00 1.109783381126e+00 1.102159460248e+00 1.094575391018e+00 1.087283103366e+00 1.080388895770e+00 1.073747076648e+00 1.066889506950e+00 1.059019559754e+00 1.049095487599e+00 1.035972931318e+00 1.018595635153e+00 9.961580890823e-01 9.682525587409e-01 9.349211038275e-01 8.966715810967e-01 8.544245156666e-01 8.094208057649e-01 7.631180917164e-01 7.170971591005e-01 6.729590867760e-01 6.322641442189e-01 5.964928005939e-01 5.670015435530e-01 5.449677023175e-01 5.313361634233e-01 5.267221441790e-01
 5.587380385372e-01 5.633274956216e-01 5.768941555821e-01 5.988514449813e-01 6.282848445953e-01 6.640395646346e-01 7.047659619274e-01 7.489795294307e-01 7.951116673584e-01 8.415532772708e-01 8.867233770994e-01 9.291748801292e-01 9.676875572618e-01 1.001375369205e+00 1.029767478173e+00 1.052861267472e+00 1.071091642484e+00 1.085269162958e+00 1.096419066805e+00 1.105616646226e+00 1.113792672288e+00 1.121594744825e+00 1.129336406372e+00 1.137014195550e+00 1.144415679297e+00 1.151232681128e+00 1.157188144816e+00 1.162069914584e+00 1.165734534523e+00 1.168049621077e+00 1.168805538709e+00 1.167681402645e+00 1.164212241740e+00 1.157833528085e+00 1.147956845031e+00 1.134065418205e+00 1.115803185149e+00 1.093022282111e+00 1.065822124132e+00 1.034559609118e+00 9.998349986299e-01 9.624721222637e-01 9.235136168364e-01 8.841827994213e-01 8.458268465760e-01 8.098521425147e-01 7.776167460460e-01 7.503102374847e-01 7.288474170890e-01 7.137714355776e-01 7.052383926462e-01 7.030126228167e-01 7.065266471387e-01 7.149565505957e-01 7.272933580547e-01 7.424291266330e-01 7.592248829443e-01 7.766116736149e-01 7.936766060053e-01 8.097414157219e-01 8.244547301818e-01 8.378017616964e-01 8.500738089292e-01 8.617699843358e-01 8.734209937415e-01 8.853678489921e-01 8.976066775009e-01 9.096885667767e-01 9.207633321445e-01 9.297710841923e-01 9.356763291735e-01 9.377344241415e-01 9.356763291735e-01 9.297710841923e-01 9.207633321445e-01 9.096885667767e-01 8.976066775009e-01 8.853678489921e-01 8.734209937415e-01 8.617699843358e-01 8.500738089292e-01 8.378017616964e-01 8.244547301818e-01 8.097414157219e-01 7.936766060053e-01 7.766116736149e-01 7.592248829443e-01 7.424291266330e-01 7.272933580547e-01 7.149565505957e-01 7.065266471387e-01 7.030126228167e-01 7.052383926462e-01 7.137714355776e-01 7.288474170890e-01 7.503102374847e-01 7.776167460460e-01 8.098521425147e-01 8.458268465760e-01 8.841827994213e-01 9.235136168364e-01 9.624721222637e-01 9.998349986299e-01 1.034559609118e+00 1.065822124132e+00 1.093022282111e+00 1.115803185149e+00 1.134065418205e+00 1.147956845031e+00 1.157833528085e+00 1.164212241740e+00 1.167681402645e+00 1.168805538709e+00 1.168049621077e+00 1.165734534523e+00 1.162069914584e+00 1.157188144816e+00 1.151232681128e+00 1.144415679297e+00 1.137014195550e+00 1.129336406372e+00 1.121594744825e+00 1.113792672288e+00 1.105616646226e+00 1.096419066805e+00 1.085269162958e+00 1.071091642484e+00 1.052861267472e+00 1.029767478173e+00 1.001375369205e+00 9.676875572618e-01 9.291748801292e-01 8.867233770994e-01 8.415532772708e-01 7.951116673584e-01 7.489795294307e-01 7.047659619274e-01 6.640395646346e-01 6.282848445953e-01 5.988514449813e-01 5.768941555821e-01 5.633274956216e-01 5.587380385372e-01
 5.797786198364e-01 5.844008928270e-01 5.980730760859e-01 6.202421599977e-01 6.500371420448e-01 6.863292295052e-01 7.277785160140e-01 7.728956800988e-01 8.200939015022e-01 8.677492472442e-01 9.142743563809e-01 9.582204985104e-01 9.983801987564e-01 1.033880027407e+00 1.064263635631e+00 1.089526144862e+00 1.110089816511e+00 1.126717577728e+00 1.140356993567e+00 1.151963371690e+00 1.162325846796e+00 1.171923639179e+00 1.180909545749e+00 1.189140106378e+00 1.196303991711e+00 1.202052532745e+00 1.206128710443e+00 1.208405937958e+00 1.208878928061e+00 1.207603521608e+00 1.204581655869e+00 1.199709617449e+00 1.192729448556e+00 1.183251955969e+00 1.170820918043e+00 1.155006562044e+00 1.135488758555e+00 1.112117661715e+00 1.084947681322e+00 1.054259890169e+00 1.020552608127e+00 9.845330566116e-01 9.471098761503e-01 9.093741364517e-01 8.725398423600e-01 8.378908477077e-01 8.066754576247e-01 7.800134518150e-01 7.587952125354e-01 7.435922377989e-01 7.346440443061e-01 7.318463550707e-01 7.347789985891e-01 7.427686252344e-01 7.549424303553e-01 7.702974776214e-01 7.877829786696e-01 8.063988231463e-01 8.252893725402e-01 8.438224436494e-01 8.616681758922e-01 8.787994114073e-01 8.954443349089e-01 9.119735351672e-01 9.287197172912e-01 9.457750336456e-01 9.628626489009e-01 9.792684994535e-01 9.939202079247e-01 1.005589602488e+00 1.013131823558e+00 1.015741952551e+00 1.013131823558e+00 1.005589602488e+00 9.939202079247e-01 9.792684994535e-01 9.628626489009e-01 9.457750336456e-01 9.287197172912e-01 9.119735351672e-01 8.954443349089e-01 8.787994114073e-01 8.616681758922e-01 8.438224436494e-01 8.252893725402e-01 8.063988231463e-01 7.877829786696e-01 7.702974776214e-01 7.549424303553e-01 7.427686252344e-01 7.347789985891e-01 7.318463550707e-01 7.346440443061e-01 7.435922377989e-01 7.587952125354e-01 7.800134518150e-01 8.066754576247e-01 8.378908477077e-01 8.725398423600e-01 9.093741364517e-01 9.471098761503e-01 9.845330566116e-01 1.020552608127e+00 1.054259890169e+00 1.084947681322e+00 1.112117661715e+00 1.135488758555e+00 1.155006562044e+00 1.170820918043e+00 1.183251955969e+00 1.192729448556e+00 1.199709617449e+00 1.204581655869e+00 1.207603521608e+00 1.208878928061e+00 1.208405937958e+00 1.206128710443e+00 1.202052532745e+00 1.196303991711e+00 1.189140106378e+00 1.180909545749e+00 1.171923639179e+00 1.162325846796e+00 1.151963371690e+00 1.140356993567e+00 1.126717577728e+00 1.110089816511e+00 1.089526144862e+00 1.064263635631e+00 1.033880027407e+00 9.983801987564e-01 9.582204985104e-01 9.142743563809e-01 8.677492472442e-01 8.200939015022e-01 7.728956800988e-01 7.277785160140e-01 6.863292295052e-01 6.500371420448e-01 6.202421599977e-01 5.980730760859e-01 5.844008928270e-01 5.797786198364e-01
 5.874926644926e-01 5.922516681863e-01 6.063459852636e-01 6.292379347735e-01 6.600717826177e-01 6.977153237008e-01 7.408039475292e-01 7.878117227376e-01 8.371064217827e-01 8.870330950840e-01 9.359887683882e-01 9.825216757459e-01 1.025431859175e+00 1.063853499535e+00 1.097335300946e+00 1.125852952331e+00 1.149783711073e+00 1.169815958590e+00 1.186790921498e+00 1.201517631243e+00 1.214623803569e+00 1.226424907408e+00 1.236909148532e+00 1.245809858731e+00 1.252725788080e+00 1.257274788769e+00 1.259216297759e+00 1.258500066153e+00 1.255249142632e+00 1.249696020424e+00 1.242056459139e+00 1.232453435592e+00 1.220865603686e+00 1.207116867241e+00 1.190936115789e+00 1.172030153134e+00 1.150162019870e+00 1.125221408815e+00 1.097244385505e+00 1.066451095385e+00 1.033239803791e+00 9.981918833691e-01 9.620687973846e-01 9.257979216850e-01 8.904421229285e-01 8.571419267753e-01 8.270291691398e-01 8.011523581625e-01 7.803838644333e-01 7.653445978458e-01 7.563797427640e-01 7.535316903386e-01 7.565458523855e-01 7.649020369728e-01 7.778612355427e-01 7.945164992605e-01 8.138874919822e-01 8.350211943521e-01 8.570880334212e-01 8.794671909257e-01 9.018001762033e-01 9.239928989790e-01 9.461465913873e-01 9.684479850142e-01 9.909863637143e-01 1.013594209356e+00 1.035741106634e+00 1.056499248906e+00 1.074644293334e+00 1.088850146847e+00 1.097927843153e+00 1.101049264818e+00 1.097927843153e+00 1.088850146847e+00 1.074644293334e+00 1.056499248906e+00 1.035741106634e+00 1.013594209356e+00 9.909863637143e-01 9.684479850142e-01 9.461465913873e-01 9.239928989790e-01 9.018001762033e-01 8.794671909257e-01 8.570880334212e-01 8.350211943521e-01 8.138874919822e-01 7.945164992605e-01 7.778612355427e-01 7.649020369728e-01 7.565458523855e-01 7.535316903386e-01 7.563797427640e-01 7.653445978458e-01 7.803838644333e-01 8.011523581625e-01 8.270291691398e-01 8.571419267753e-01 8.904421229285e-01 9.257979216850e-01 9.620687973846e-01 9.981918833691e-01 1.033239803791e+00 1.066451095385e+00 1.097244385505e+00 1.125221408815e+00 1.150162019870e+00 1.172030153134e+00 1.190936115789e+00 1.207116867241e+00 1.220865603686e+00 1.232453435592e+00 1.242056459139e+00 1.249696020424e+00 1.255249142632e+00 1.258500066153e+00 1.259216297759e+00 1.257274788769e+00 1.252725788080e+00 1.245809858731e+00 1.236909148532e+00 1.226424907408e+00 1.214623803569e+00 1.201517631243e+00 1.186790921498e+00 1.169815958590e+00 1.149783711073e+00 1.125852952331e+00 1.097335300946e+00 1.063853499535e+00 1.025431859175e+00 9.825216757459e-01 9.359887683882e-01 8.870330950840e-01 8.371064217827e-01 7.878117227376e-01 7.408039475292e-01 6.977153237008e-01 6.600717826177e-01 6.292379347735e-01 6.063459852636e-01 5.922516681863e-01 5.874926644926e-01
 5.841733652560e-01 5.892067973259e-01 6.041225197743e-01 6.283668724147e-01 6.610456127609e-01 7.009628322302e-01 7.466643854246e-01 7.965365795146e-01 8.488618580602e-01 9.019246284689e-01 9.540939107668e-01 1.003913081865e+00 1.050190668391e+00 1.092077157103e+00 1.129124116195e+00 1.161295661089e+00 1.188914651102e+00 1.212597140893e+00 1.233070399306e+00 1.251007395159e+00 1.266883600894e+00 1.280865950615e+00 1.292803008099e+00 1.302317498881e+00 1.308932916031e+00 1.312232244885e+00 1.311983542408e+00 1.308191855963e+00 1.301081390081e+00 1.291031651091e+00 1.278446032830e+00 1.263664577629e+00 1.246891286579e+00 1.228176806562e+00 1.207450907209e+00 1.184585811723e+00 1.159460585889e+00 1.132024399790e+00 1.102324260290e+00 1.070535995975e+00 1.036970927267e+00 1.002096841159e+00 9.665374694934e-01 9.310685186227e-01 8.966184532897e-01 8.642030869503e-01 8.348658178052e-01 8.096084558525e-01 7.893149036153e-01 7.746703146067e-01 7.661358686272e-01 7.638911117961e-01 7.678333461312e-01 7.775687342533e-01 7.924490706201e-01 8.116310396754e-01 8.341638850194e-01 8.590967898143e-01 8.855856882258e-01 9.129689801208e-01 9.408114889244e-01 9.688967566082e-01 9.971542381900e-01 1.025554874666e+00 1.053947885628e+00 1.081934036351e+00 1.108790318261e+00 1.133453732409e+00 1.154633383253e+00 1.170986611191e+00 1.181338603473e+00 1.184882914316e+00 1.181338603473e+00 1.170986611191e+00 1.154633383253e+00 1.133453732409e+00 1.108790318261e+00 1.081934036351e+00 1.053947885628e+00 1.025554874666e+00 9.971542381900e-01 9.688967566082e-01 9.408114889244e-01 9.129689801208e-01 8.855856882258e-01 8.590967898143e-01 8.341638850194e-01 8.116310396754e-01 7.924490706201e-01 7.775687342533e-01 7.678333461312e-01 7.638911117961e-01 7.661358686272e-01 7.746703146067e-01 7.893149036153e-01 8.096084558525e-01 8.348658178052e-01 8.642030869503e-01 8.966184532897e-01 9.310685186227e-01 9.665374694934e-01 1.002096841159e+00 1.036970927267e+00 1.070535995975e+00 1.102324260290e+00 1.132024399790e+00 1.159460585889e+00 1.184585811723e+00 1.207450907209e+00 1.228176806562e+00 1.246891286579e+00 1.263664577629e+00 1.278446032830e+00 1.291031651091e+00 1.301081390081e+00 1.308191855963e+00 1.311983542408e+00 1.312232244885e+00 1.308932916031e+00 1.302317498881e+00 1.292803008099e+00 1.280865950615e+00 1.266883600894e+00 1.251007395159e+00 1.233070399306e+00 1.212597140893e+00 1.188914651102e+00 1.161295661089e+00 1.129124116195e+00 1.092077157103e+00 1.050190668391e+00 1.003913081865e+00 9.540939107668e-01 9.019246284689e-01 8.488618580602e-01 7.965365795146e-01 7.466643854246e-01 7.009628322302e-01 6.610456127609e-01 6.283668724147e-01 6.041225197743e-01 5.892067973259e-01 5.841733652560e-01
 5.744184871544e-01 5.798669653528e-01 5.960035459655e-01 6.222162372082e-01 6.575055902075e-01 7.005355746121e-01 7.496972681280e-01 8.032228830674e-01 8.592684798271e-01 9.160288074906e-01 9.718255064196e-01 1.025192721728e+00 1.074952073427e+00 1.120277636486e+00 1.160734893556e+00 1.196285259064e+00 1.227223673948e+00 1.254105509249e+00 1.277574084006e+00 1.298198183117e+00 1.316341653423e+00 1.332053550504e+00 1.345082943543e+00 1.354962898862e+00 1.361157118294e+00 1.363211408584e+00 1.360888220383e+00 1.354222636034e+00 1.343504968679e+00 1.329214363376e+00 1.311897043172e+00 1.292071842109e+00 1.270131537135e+00 1.246331137446e+00 1.220786375586e+00 1.193534194959e+00 1.164569527406e+00 1.133911859979e+00 1.101633576149e+00 1.067883536359e+00 1.032908226344e+00 9.970871564079e-01 9.609399399245e-01 9.251444913034e-01 8.905372852314e-01 8.580706278262e-01 8.287564207286e-01 8.036044393392e-01 7.835457947720e-01 7.693553833907e-01 7.616012539734e-01 7.605807731102e-01 7.662851160116e-01 7.783939369436e-01 7.962865164055e-01 8.191169479386e-01 8.459063549122e-01 8.756546305994e-01 9.074496439899e-01 9.405357716629e-01 9.743576086448e-01 1.008534828228e+00 1.042809021878e+00 1.076937132627e+00 1.110571030284e+00 1.143145250497e+00 1.173827989125e+00 1.201516930637e+00 1.224943009663e+00 1.242825118392e+00 1.254056324169e+00 1.257888536028e+00 1.254056324169e+00 1.242825118392e+00 1.224943009663e+00 1.201516930637e+00 1.173827989125e+00 1.143145250497e+00 1.110571030284e+00 1.076937132627e+00 1.042809021878e+00 1.008534828228e+00 9.743576086448e-01 9.405357716629e-01 9.074496439899e-01 8.756546305994e-01 8.459063549122e-01 8.191169479386e-01 7.962865164055e-01 7.783939369436e-01 7.662851160116e-01 7.605807731102e-01 7.616012539734e-01 7.693553833907e-01 7.835457947720e-01 8.036044393392e-01 8.287564207286e-01 8.580706278262e-01 8.905372852314e-01 9.251444913034e-01 9.609399399245e-01 9.970871564079e-01 1.032908226344e+00 1.067883536359e+00 1.101633576149e+00 1.133911859979e+00 1.164569527406e+00 1.193534194959e+00 1.220786375586e+00 1.246331137446e+00 1.270131537135e+00 1.292071842109e+00 1.311897043172e+00 1.329214363376e+00 1.343504968679e+00 1.354222636034e+00 1.360888220383e+00 1.363211408584e+00 1.361157118294e+00 1.354962898862e+00 1.345082943543e+00 1.332053550504e+00 1.316341653423e+00 1.298198183117e+00 1.277574084006e+00 1.254105509249e+00 1.227223673948e+00 1.196285259064e+00 1.160734893556e+00 1.120277636486e+00 1.074952073427e+00 1.025192721728e+00 9.718255064196e-01 9.160288074906e-01 8.592684798271e-01 8.032228830674e-01 7.496972681280e-01 7.005355746121e-01 6.575055902075e-01 6.222162372082e-01 5.960035459655e-01 5.798669653528e-01 5.744184871544e-01
 5.625705212014e-01 5.685342114952e-01 5.861797731511e-01 6.147886397992e-01 6.532029770826e-01 6.998844434632e-01 7.530169831209e-01 8.106335034856e-01 8.707303920394e-01 9.313889911814e-01 9.908672218847e-01 1.047678553977e+00 1.100656669273e+00 1.148998070421e+00 1.192294557934e+00 1.230513446952e+00 1.263954371995e+00 1.293140759611e+00 1.318676992069e+00 1.341079655598e+00 1.360650935212e+00 1.377374965191e+00 1.390941921575e+00 1.400831514590e+00 1.406459009932e+00 1.407339858663e+00 1.403213947893e+00 1.394119588566e+00 1.380373411036e+00 1.362509192320e+00 1.341158750326e+00 1.316959908430e+00 1.290449689718e+00 1.262032407174e+00 1.231976966015e+00 1.200451944718e+00 1.167551168267e+00 1.133356245023e+00 1.097958946018e+00 1.061491197515e+00 1.024157419652e+00 9.862776831851e-01 9.483153940560e-01 9.109125836058e-01 8.748824873658e-01 8.411936108171e-01 8.109034916196e-01 7.851020424871e-01 7.648151693254e-01 7.509302748548e-01 7.441092452437e-01 7.447242774431e-01 7.527964835215e-01 7.679947334507e-01 7.896502484374e-01 8.168457608937e-01 8.485143255806e-01 8.835564713043e-01 9.209465952398e-01 9.597962618696e-01 9.993921887201e-01 1.039179727565e+00 1.078711908507e+00 1.117569115889e+00 1.155266016034e+00 1.191155632016e+00 1.224390402484e+00 1.253925238164e+00 1.278591585129e+00 1.297236531277e+00 1.308868817947e+00 1.312824722764e+00 1.308868817947e+00 1.297236531277e+00 1.278591585129e+00 1.253925238164e+00 1.224390402484e+00 1.191155632016e+00 1.155266016034e+00 1.117569115889e+00 1.078711908507e+00 1.039179727565e+00 9.993921887201e-01 9.597962618696e-01 9.209465952398e-01 8.835564713043e-01 8.485143255806e-01 8.168457608937e-01 7.896502484374e-01 7.679947334507e-01 7.527964835215e-01 7.447242774431e-01 7.441092452437e-01 7.509302748548e-01 7.648151693254e-01 7.851020424871e-01 8.109034916196e-01 8.411936108171e-01 8.748824873658e-01 9.109125836058e-01 9.483153940560e-01 9.862776831851e-01 1.024157419652e+00 1.061491197515e+00 1.097958946018e+00 1.133356245023e+00 1.167551168267e+00 1.200451944718e+00 1.231976966015e+00 1.262032407174e+00 1.290449689718e+00 1.316959908430e+00 1.341158750326e+00 1.362509192320e+00 1.380373411036e+00 1.394119588566e+00 1.403213947893e+00 1.407339858663e+00 1.406459009932e+00 1.400831514590e+00 1.390941921575e+00 1.377374965191e+00 1.360650935212e+00 1.341079655598e+00 1.318676992069e+00 1.293140759611e+00 1.263954371995e+00 1.230513446952e+00 1.192294557934e+00 1.148998070421e+00 1.100656669273e+00 1.047678553977e+00 9.908672218847e-01 9.313889911814e-01 8.707303920394e-01 8.106335034856e-01 7.530169831209e-01 6.998844434632e-01 6.532029770826e-01 6.147886397992e-01 5.861797731511e-01 5.685342114952e-01 5.625705212014e-01
 5.508957491582e-01 5.574013415623e-01 5.766308361099e-01 6.077375079061e-01 6.493773435298e-01 6.997919991161e-01 7.569339962240e-01 8.186303377920e-01 8.827041729767e-01 9.471112038706e-01 1.010032213493e+00 1.069943597228e+00 1.125678951033e+00 1.176449502591e+00 1.221867708133e+00 1.261923067533e+00 1.296930911272e+00 1.327425311634e+00 1.354009163439e+00 1.377206003478e+00 1.397307184924e+00 1.414290971947e+00 1.427832918404e+00 1.437395233560e+00 1.442366949398e+00 1.442238551370e+00 1.436718610368e+00 1.425825707830e+00 1.409866615612e+00 1.389387039103e+00 1.365052602774e+00 1.337559974715e+00 1.307535849918e+00 1.275478923171e+00 1.241764834223e+00 1.206650962826e+00 1.170306126718e+00 1.132845833219e+00 1.094369024979e+00 1.054984057043e+00 1.014863770485e+00 9.742876957482e-01 9.336994629532e-01 8.937530691394e-01 8.553049115671e-01 8.194089010987e-01 7.872504858441e-01 7.600617361730e-01 7.390175319162e-01 7.251298832005e-01 7.191477419574e-01 7.214580034319e-01 7.320494069429e-01 7.505014541465e-01 7.760351934944e-01 8.076117082734e-01 8.440404911755e-01 8.840972456041e-01 9.266172088133e-01 9.705609404987e-01 1.015041143278e+00 1.059332606492e+00 1.102819317477e+00 1.144954027350e+00 1.185178063601e+00 1.222843210540e+00 1.257169827209e+00 1.287250741339e+00 1.312081217324e+00 1.330685856407e+00 1.342225506718e+00 1.346139096818e+00 1.342225506718e+00 1.330685856407e+00 1.312081217324e+00 1.287250741339e+00 1.257169827209e+00 1.222843210540e+00 1.185178063601e+00 1.144954027350e+00 1.102819317477e+00 1.059332606492e+00 1.015041143278e+00 9.705609404987e-01 9.266172088133e-01 8.840972456041e-01 8.440404911755e-01 8.076117082734e-01 7.760351934944e-01 7.505014541465e-01 7.320494069429e-01 7.214580034319e-01 7.191477419574e-01 7.251298832005e-01 7.390175319162e-01 7.600617361730e-01 7.872504858441e-01 8.194089010987e-01 8.553049115671e-01 8.937530691394e-01 9.336994629532e-01 9.742876957482e-01 1.014863770485e+00 1.054984057043e+00 1.094369024979e+00 1.132845833219e+00 1.170306126718e+00 1.206650962826e+00 1.241764834223e+00 1.275478923171e+00 1.307535849918e+00 1.337559974715e+00 1.365052602774e+00 1.389387039103e+00 1.409866615612e+00 1.425825707830e+00 1.436718610368e+00 1.442238551370e+00 1.442366949398e+00 1.437395233560e+00 1.427832918404e+00 1.414290971947e+00 1.397307184924e+00 1.377206003478e+00 1.354009163439e+00 1.327425311634e+00 1.296930911272e+00 1.261923067533e+00 1.221867708133e+00 1.176449502591e+00 1.125678951033e+00 1.069943597228e+00 1.010032213493e+00 9.471112038706e-01 8.827041729767e-01 8.186303377920e-01 7.569339962240e-01 6.997919991161e-01 6.493773435298e-01 6.077375079061e-01 5.766308361099e-01 5.574013415623e-01 5.508957491582e-01
 5.392972184348e-01 5.462934625929e-01 5.669507270410e-01 6.003061138258e-01 6.448417831156e-01 6.986007337035e-01 7.593285861738e-01 8.246624215687e-01 8.922674452582e-01 9.599771038841e-01 1.025884244273e+00 1.088417238525e+00 1.146388246670e+00 1.199006259100e+00 1.245890786236e+00 1.287055468717e+00 1.322836909102e+00 1.353803068489e+00 1.380592914393e+00 1.403772812660e+00 1.423678085828e+00 1.440328185825e+00 1.453427976278e+00 1.462451983744e+00 1.466792625161e+00 1.465918588355e+00 1.459512106091e+00 1.447551409886e+00 1.430311598441e+00 1.408311117231e+00 1.382209599709e+00 1.352713406626e+00 1.320485644403e+00 1.286083128929e+00 1.249940993154e+00 1.212377080910e+00 1.173605338332e+00 1.133755128103e+00 1.092916026862e+00 1.051159893188e+00 1.008620500777e+00 9.655396049556e-01 9.223494661053e-01 8.797292637196e-01 8.386134152952e-01 8.001765257591e-01 7.657718609012e-01 7.368127152766e-01 7.146489311426e-01 7.004220500178e-01 6.949407645633e-01 6.985730618263e-01 7.112235215814e-01 7.323474887793e-01 7.610384681649e-01 7.961344933222e-01 8.363311983653e-01 8.802888345816e-01 9.267105025377e-01 9.744027678576e-01 1.022311933558e+00 1.069545865113e+00 1.115355108083e+00 1.159101348745e+00 1.200211030983e+00 1.238093702810e+00 1.272099422245e+00 1.301506023130e+00 1.325518998471e+00 1.343365166829e+00 1.354377172783e+00 1.358101756247e+00 1.354377172783e+00 1.343365166829e+00 1.325518998471e+00 1.301506023130e+00 1.272099422245e+00 1.238093702810e+00 1.200211030983e+00 1.159101348745e+00 1.115355108083e+00 1.069545865113e+00 1.022311933558e+00 9.744027678576e-01 9.267105025377e-01 8.802888345816e-01 8.363311983653e-01 7.961344933222e-01 7.610384681649e-01 7.323474887793e-01 7.112235215814e-01 6.985730618263e-01 6.949407645633e-01 7.004220500178e-01 7.146489311426e-01 7.368127152766e-01 7.657718609012e-01 8.001765257591e-01 8.386134152952e-01 8.797292637196e-01 9.223494661053e-01 9.655396049556e-01 1.008620500777e+00 1.051159893188e+00 1.092916026862e+00 1.133755128103e+00 1.173605338332e+00 1.212377080910e+00 1.249940993154e+00 1.286083128929e+00 1.320485644403e+00 1.352713406626e+00 1.382209599709e+00 1.408311117231e+00 1.430311598441e+00 1.447551409886e+00 1.459512106091e+00 1.465918588355e+00 1.466792625161e+00 1.462451983744e+00 1.453427976278e+00 1.440328185825e+00 1.423678085828e+00 1.403772812660e+00 1.380592914393e+00 1.353803068489e+00 1.322836909102e+00 1.287055468717e+00 1.245890786236e+00 1.199006259100e+00 1.146388246670e+00 1.088417238525e+00 1.025884244273e+00 9.599771038841e-01 8.922674452582e-01 8.246624215687e-01 7.593285861738e-01 6.986007337035e-01 6.448417831156e-01 6.003061138258e-01 5.669507270410e-01 5.462934625929e-01 5.392972184348e-01
 5.264688876624e-01 5.338454669897e-01 5.556139539891e-01 5.907197417741e-01 6.375148946195e-01 6.938876792312e-01 7.574359737687e-01 8.256459950958e-01 8.960558181241e-01 9.663954965937e-01 1.034677496847e+00 1.099269813324e+00 1.158947280597e+00 1.212896530347e+00 1.260731205194e+00 1.302470296316e+00 1.338475749758e+00 1.369350591777e+00 1.395796765066e+00 1.418442185210e+00 1.437705016978e+00 1.453675683829e+00 1.466123627984e+00 1.474565796499e+00 1.478413549088e+00 1.477129460021e+00 1.470375157790e+00 1.458078719281e+00 1.440467462212e+00 1.418007993146e+00 1.391320293922e+00 1.361087091226e+00 1.327972016383e+00 1.292560782872e+00 1.255325461742e+00 1.216628113569e+00 1.176710397131e+00 1.135715977049e+00 1.093712186356e+00 1.050730413159e+00 1.006849804187e+00 9.622636614478e-01 9.173761888441e-01 8.728732537554e-01 8.297525021387e-01 7.892990455299e-01 7.530093928125e-01 7.224684199861e-01 6.991732902054e-01 6.843764934852e-01 6.789126725154e-01 6.831166550482e-01 6.968025256765e-01 7.193310741544e-01 7.497086100648e-01 7.867115261455e-01 8.289763272605e-01 8.750858530021e-01 9.236437831066e-01 9.733158425494e-01 1.022897035294e+00 1.071342777240e+00 1.117793655500e+00 1.161552044234e+00 1.202063071972e+00 1.238829025080e+00 1.271364400200e+00 1.299146180947e+00 1.321605535500e+00 1.338171056842e+00 1.348344481845e+00 1.351774289982e+00 1.348344481845e+00 1.338171056842e+00 1.321605535500e+00 1.299146180947e+00 1.271364400200e+00 1.238829025080e+00 1.202063071972e+00 1.161552044234e+00 1.117793655500e+00 1.071342777240e+00 1.022897035294e+00 9.733158425494e-01 9.236437831066e-01 8.750858530021e-01 8.289763272605e-01 7.867115261455e-01 7.497086100648e-01 7.193310741544e-01 6.968025256765e-01 6.831166550482e-01 6.789126725154e-01 6.843764934852e-01 6.991732902054e-01 7.224684199861e-01 7.530093928125e-01 7.892990455299e-01 8.297525021387e-01 8.728732537554e-01 9.173761888441e-01 9.622636614478e-01 1.006849804187e+00 1.050730413159e+00 1.093712186356e+00 1.135715977049e+00 1.176710397131e+00 1.216628113569e+00 1.255325461742e+00 1.292560782872e+00 1.327972016383e+00 1.361087091226e+00 1.391320293922e+00 1.418007993146e+00 1.440467462212e+00 1.458078719281e+00 1.470375157790e+00 1.477129460021e+00 1.478413549088e+00 1.474565796499e+00 1.466123627984e+00 1.453675683829e+00 1.437705016978e+00 1.418442185210e+00 1.395796765066e+00 1.369350591777e+00 1.338475749758e+00 1.302470296316e+00 1.260731205194e+00 1.212896530347e+00 1.158947280597e+00 1.099269813324e+00 1.034677496847e+00 9.663954965937e-01 8.960558181241e-01 8.256459950958e-01 7.574359737687e-01 6.938876792312e-01 6.375148946195e-01 5.907197417741e-01 5.556139539891e-01 5.338454669897e-01 5.264688876624e-01
 5.114139283697e-01 5.190409114964e-01 5.415466946965e-01 5.778151502249e-01 6.261098288108e-01 6.842226000664e-01 7.496616158089e-01 8.198186057728e-01 8.921521868328e-01 9.643164468353e-01 1.034263404342e+00 1.100303155664e+00 1.161163248034e+00 1.215993703271e+00 1.264385383734e+00 1.306346213492e+00 1.342249386201e+00 1.372735550369e+00 1.398565419352e+00 1.420444858282e+00 1.438884586032e+00 1.454063991489e+00 1.465835326348e+00 1.473780662461e+00 1.477342682501e+00 1.475995546625e+00 1.469378746273e+00 1.457377615098e+00 1.440156135032e+00 1.418113560871e+00 1.391805292699e+00 1.361867890867e+00 1.328946337399e+00 1.293631008205e+00 1.256429563943e+00 1.217741968961e+00 1.177847768021e+00 1.136913509594e+00 1.094991697108e+00 1.052078105256e+00 1.008189557301e+00 9.634555674509e-01 9.182247275699e-01 8.731588504340e-01 8.292660114133e-01 7.878893365497e-01 7.506076137038e-01 7.191103186171e-01 6.949876667505e-01 6.795449812808e-01 6.736218876221e-01 6.775202542092e-01 6.910092007410e-01 7.134189548271e-01 7.437545499923e-01 7.808157351378e-01 8.232488365232e-01 8.696177700833e-01 9.184608703319e-01 9.683364940186e-01 1.017905390019e+00 1.065997343156e+00 1.111654821653e+00 1.154148030276e+00 1.192953943395e+00 1.227683003467e+00 1.258011705329e+00 1.283611167967e+00 1.304116870136e+00 1.319141327885e+00 1.328328139262e+00 1.331416926411e+00 1.328328139262e+00 1.319141327885e+00 1.304116870136e+00 1.283611167967e+00 1.258011705329e+00 1.227683003467e+00 1.192953943395e+00 1.154148030276e+00 1.111654821653e+00 1.065997343156e+00 1.017905390019e+00 9.683364940186e-01 9.184608703319e-01 8.696177700833e-01 8.232488365232e-01 7.808157351378e-01 7.437545499923e-01 7.134189548271e-01 6.910092007410e-01 6.775202542092e-01 6.736218876221e-01 6.795449812808e-01 6.949876667505e-01 7.191103186171e-01 7.506076137038e-01 7.878893365497e-01 8.292660114133e-01 8.731588504340e-01 9.182247275699e-01 9.634555674509e-01 1.008189557301e+00 1.052078105256e+00 1.094991697108e+00 1.136913509594e+00 1.177847768021e+00 1.217741968961e+00 1.256429563943e+00 1.293631008205e+00 1.328946337399e+00 1.361867890867e+00 1.391805292699e+00 1.418113560871e+00 1.440156135032e+00 1.457377615098e+00 1.469378746273e+00 1.475995546625e+00 1.477342682501e+00 1.473780662461e+00 1.465835326348e+00 1.454063991489e+00 1.438884586032e+00 1.420444858282e+00 1.398565419352e+00 1.372735550369e+00 1.342249386201e+00 1.306346213492e+00 1.264385383734e+00 1.215993703271e+00 1.161163248034e+00 1.100303155664e+00 1.034263404342e+00 9.643164468353e-01 8.921521868328e-01 8.198186057728e-01 7.496616158089e-01 6.842226000664e-01 6.261098288108e-01 5.778151502249e-01 5.415466946965e-01 5.190409114964e-01 5.114139283697e-01
 4.942933264192e-01 5.020607481730e-01 5.249676448201e-01 5.618592915642e-01 6.109383570527e-01 6.699503862435e-01 7.363647429543e-01 8.075371009034e-01 8.808989591798e-01 9.540705327372e-01 1.024966529860e+00 1.091855761019e+00 1.153415948794e+00 1.208753942811e+00 1.257417087887e+00 1.299394887956e+00 1.335051478405e+00 1.365055902759e+00 1.390214325147e+00 1.411311573601e+00 1.428942107387e+00 1.443382288847e+00 1.454571481658e+00 1.462164552663e+00 1.465652653489e+00 1.464526703984e+00 1.458410625707e+00 1.447153549095e+00 1.430846214605e+00 1.409808676714e+00 1.384515806847e+00 1.355539121445e+00 1.323488630853e+00 1.288948555668e+00 1.252461649771e+00 1.214476975001e+00 1.175331528963e+00 1.135229435791e+00 1.094237895074e+00 1.052326899365e+00 1.009457623210e+00 9.656889738241e-01 9.212893526651e-01 8.768570730240e-01 8.333585317585e-01 7.921228780226e-01 7.547466548905e-01 7.229462353232e-01 6.983458284595e-01 6.822576037859e-01 6.755219828687e-01 6.784272558148e-01 6.907475892271e-01 7.118450247606e-01 7.407937363676e-01 7.764694795507e-01 8.175853270148e-01 8.627335885896e-01 9.104195574168e-01 9.591327780635e-01 1.007429526134e+00 1.054040938851e+00 1.097938329270e+00 1.138372262380e+00 1.174859414056e+00 1.207114919026e+00 1.234953568946e+00 1.258217635481e+00 1.276708142738e+00 1.290182971888e+00 1.298393156643e+00 1.301151373482e+00 1.298393156643e+00 1.290182971888e+00 1.276708142738e+00 1.258217635481e+00 1.234953568946e+00 1.207114919026e+00 1.174859414056e+00 1.138372262380e+00 1.097938329270e+00 1.054040938851e+00 1.007429526134e+00 9.591327780635e-01 9.104195574168e-01 8.627335885896e-01 8.175853270148e-01 7.764694795507e-01 7.407937363676e-01 7.118450247606e-01 6.907475892271e-01 6.784272558148e-01 6.755219828687e-01 6.822576037859e-01 6.983458284595e-01 7.229462353232e-01 7.547466548905e-01 7.921228780226e-01 8.333585317585e-01 8.768570730240e-01 9.212893526651e-01 9.656889738241e-01 1.009457623210e+00 1.052326899365e+00 1.094237895074e+00 1.135229435791e+00 1.175331528963e+00 1.214476975001e+00 1.252461649771e+00 1.288948555668e+00 1.323488630853e+00 1.355539121445e+00 1.384515806847e+00 1.409808676714e+00 1.430846214605e+00 1.447153549095e+00 1.458410625707e+00 1.464526703984e+00 1.465652653489e+00 1.462164552663e+00 1.454571481658e+00 1.443382288847e+00 1.428942107387e+00 1.411311573601e+00 1.390214325147e+00 1.365055902759e+00 1.335051478405e+00 1.299394887956e+00 1.257417087887e+00 1.208753942811e+00 1.153415948794e+00 1.091855761019e+00 1.024966529860e+00 9.540705327372e-01 8.808989591798e-01 8.075371009034e-01 7.363647429543e-01 6.699503862435e-01 6.109383570527e-01 5.618592915642e-01 5.249676448201e-01 5.020607481730e-01 4.942933264192e-01
 4.764037652870e-01 4.842258525964e-01 5.072728953454e-01 5.443531326069e-01 5.936293480342e-01 6.528347728576e-01 7.194397962313e-01 7.908239092529e-01 8.644374910622e-01 9.379125846243e-01 1.009155801294e+00 1.076409549162e+00 1.138307305076e+00 1.193905228550e+00 1.242699027970e+00 1.284638763114e+00 1.320070816883e+00 1.349668756326e+00 1.374271255344e+00 1.394722393574e+00 1.411692849009e+00 1.425546032797e+00 1.436304147731e+00 1.443697963414e+00 1.447276536945e+00 1.446552413866e+00 1.441145295779e+00 1.430867075956e+00 1.415735439607e+00 1.395980774174e+00 1.371982695171e+00 1.344234549822e+00 1.313293813751e+00 1.279733791968e+00 1.244129354623e+00 1.206992463871e+00 1.168736784043e+00 1.129629408604e+00 1.089782060784e+00 1.049167639062e+00 1.007709706126e+00 9.653955813542e-01 9.224075215964e-01 8.792460067259e-01 8.367921791348e-01 7.963060356176e-01 7.593429338380e-01 7.275955004261e-01 7.026802967314e-01 6.859165599406e-01 6.781542736605e-01 6.797027550357e-01 6.903743594031e-01 7.095956840187e-01 7.365247713684e-01 7.701264170708e-01 8.091928422374e-01 8.523589570332e-01 8.981294534107e-01 9.449518142802e-01 9.913177851157e-01 1.035887300954e+00 1.077593382686e+00 1.115678357924e+00 1.149702160303e+00 1.179467275961e+00 1.204909023613e+00 1.225996865584e+00 1.242658200204e+00 1.254750808220e+00 1.262103195275e+00 1.264572264896e+00 1.262103195275e+00 1.254750808220e+00 1.242658200204e+00 1.225996865584e+00 1.204909023613e+00 1.179467275961e+00 1.149702160303e+00 1.115678357924e+00 1.077593382686e+00 1.035887300954e+00 9.913177851157e-01 9.449518142802e-01 8.981294534107e-01 8.523589570332e-01 8.091928422374e-01 7.701264170708e-01 7.365247713684e-01 7.095956840187e-01 6.903743594031e-01 6.797027550357e-01 6.781542736605e-01 6.859165599406e-01 7.026802967314e-01 7.275955004261e-01 7.593429338380e-01 7.963060356176e-01 8.367921791348e-01 8.792460067259e-01 9.224075215964e-01 9.653955813542e-01 1.007709706126e+00 1.049167639062e+00 1.089782060784e+00 1.129629408604e+00 1.168736784043e+00 1.206992463871e+00 1.244129354623e+00 1.279733791968e+00 1.313293813751e+00 1.344234549822e+00 1.371982695171e+00 1.395980774174e+00 1.415735439607e+00 1.430867075956e+00 1.441145295779e+00 1.446552413866e+00 1.447276536945e+00 1.443697963414e+00 1.436304147731e+00 1.425546032797e+00 1.411692849009e+00 1.394722393574e+00 1.374271255344e+00 1.349668756326e+00 1.320070816883e+00 1.284638763114e+00 1.242699027970e+00 1.193905228550e+00 1.138307305076e+00 1.076409549162e+00 1.009155801294e+00 9.379125846243e-01 8.644374910622e-01 7.908239092529e-01 7.194397962313e-01 6.528347728576e-01 5.936293480342e-01 5.443531326069e-01 5.072728953454e-01 4.842258525964e-01 4.764037652870e-01
 4.597434498278e-01 4.675343952380e-01 4.904732908941e-01 5.273384715395e-01 5.762866630177e-01 6.350720742743e-01 7.012144915728e-01 7.721653594850e-01 8.454375588873e-01 9.187080123616e-01 9.898989888851e-01 1.057235191151e+00 1.119311148880e+00 1.175119519629e+00 1.224098283742e+00 1.266136699938e+00 1.301546370037e+00 1.330984268397e+00 1.355302428244e+00 1.375379330956e+00 1.391944610922e+00 1.405434586596e+00 1.415948427120e+00 1.423289842008e+00 1.427067743465e+00 1.426832423408e+00 1.422203802404e+00 1.412958800490e+00 1.399047802773e+00 1.380602456611e+00 1.357897796771e+00 1.331337721909e+00 1.301413751208e+00 1.268680602643e+00 1.233742691050e+00 1.197178504833e+00 1.159493452108e+00 1.121046538977e+00 1.082019408241e+00 1.042426925924e+00 1.002181590214e+00 9.612177355819e-01 9.196358634178e-01 8.778258678578e-01 8.365521640289e-01 7.969686480164e-01 7.605401861573e-01 7.289034009523e-01 7.036516734651e-01 6.861197914602e-01 6.771973272419e-01 6.772548566409e-01 6.861695400655e-01 7.034410190997e-01 7.282969718351e-01 7.597711056440e-01 7.967107540173e-01 8.377862819037e-01 8.815085666713e-01 9.263023417654e-01 9.706265761447e-01 1.013101385397e+00 1.052638412461e+00 1.088486157304e+00 1.120246887484e+00 1.147790916501e+00 1.171150570689e+00 1.190387080270e+00 1.205519348128e+00 1.216471987340e+00 1.223124179196e+00 1.225355261414e+00 1.223124179196e+00 1.216471987340e+00 1.205519348128e+00 1.190387080270e+00 1.171150570689e+00 1.147790916501e+00 1.120246887484e+00 1.088486157304e+00 1.052638412461e+00 1.013101385397e+00 9.706265761447e-01 9.263023417654e-01 8.815085666713e-01 8.377862819037e-01 7.967107540173e-01 7.597711056440e-01 7.282969718351e-01 7.034410190997e-01 6.861695400655e-01 6.772548566409e-01 6.771973272419e-01 6.861197914602e-01 7.036516734651e-01 7.289034009523e-01 7.605401861573e-01 7.969686480164e-01 8.365521640289e-01 8.778258678578e-01 9.196358634178e-01 9.612177355819e-01 1.002181590214e+00 1.042426925924e+00 1.082019408241e+00 1.121046538977e+00 1.159493452108e+00 1.197178504833e+00 1.233742691050e+00 1.268680602643e+00 1.301413751208e+00 1.331337721909e+00 1.357897796771e+00 1.380602456611e+00 1.399047802773e+00 1.412958800490e+00 1.422203802404e+00 1.426832423408e+00 1.427067743465e+00 1.423289842008e+00 1.415948427120e+00 1.405434586596e+00 1.391944610922e+00 1.375379330956e+00 1.355302428244e+00 1.330984268397e+00 1.301546370037e+00 1.266136699938e+00 1.224098283742e+00 1.175119519629e+00 1.119311148880e+00 1.057235191151e+00 9.898989888851e-01 9.187080123616e-01 8.454375588873e-01 7.721653594850e-01 7.012144915728e-01 6.350720742743e-01 5.762866630177e-01 5.273384715395e-01 4.904732908941e-01 4.675343952380e-01 4.597434498278e-01
 4.467641576956e-01 4.543836701482e-01 4.768185649289e-01 5.128864256527e-01 5.608208937081e-01 6.184699374164e-01 6.834750951068e-01 7.534020170531e-01 8.258579855632e-01 8.985796275050e-01 9.695130293807e-01 1.036863282066e+00 1.099172669377e+00 1.155362726781e+00 1.204789553197e+00 1.247268517362e+00 1.283045960950e+00 1.312742673127e+00 1.337198130783e+00 1.357301456603e+00 1.373815879815e+00 1.387236495282e+00 1.397732210364e+00 1.405177598043e+00 1.409246368434e+00 1.409537611509e+00 1.405681665225e+00 1.397427083031e+00 1.384662323322e+00 1.367421922466e+00 1.345877068059e+00 1.320332079562e+00 1.291207500495e+00 1.259035253082e+00 1.224440336688e+00 1.188064967138e+00 1.150509524507e+00 1.112243182569e+00 1.073541592830e+00 1.034491726139e+00 9.950310054017e-01 9.550777314770e-01 9.146626567537e-01 8.740729416271e-01 8.339396351909e-01 7.952774447153e-01 7.594221488614e-01 7.279105955950e-01 7.022927681024e-01 6.839132401114e-01 6.737308866200e-01 6.722111155005e-01 6.793355991411e-01 6.946972406678e-01 7.175911364670e-01 7.470963573983e-01 7.820938508389e-01 8.212689998149e-01 8.631321544105e-01 9.060970993041e-01 9.486018408792e-01 9.892451841790e-01 1.026925075141e+00 1.060899335486e+00 1.090795772196e+00 1.116539514488e+00 1.138224167871e+00 1.155983802001e+00 1.169899731805e+00 1.179949854184e+00 1.186046141696e+00 1.188089629188e+00 1.186046141696e+00 1.179949854184e+00 1.169899731805e+00 1.155983802001e+00 1.138224167871e+00 1.116539514488e+00 1.090795772196e+00 1.060899335486e+00 1.026925075141e+00 9.892451841790e-01 9.486018408792e-01 9.060970993041e-01 8.631321544105e-01 8.212689998149e-01 7.820938508389e-01 7.470963573983e-01 7.175911364670e-01 6.946972406678e-01 6.793355991411e-01 6.722111155005e-01 6.737308866200e-01 6.839132401114e-01 7.022927681024e-01 7.279105955950e-01 7.594221488614e-01 7.952774447153e-01 8.339396351909e-01 8.740729416271e-01 9.146626567537e-01 9.550777314770e-01 9.950310054017e-01 1.034491726139e+00 1.073541592830e+00 1.112243182569e+00 1.150509524507e+00 1.188064967138e+00 1.224440336688e+00 1.259035253082e+00 1.291207500495e+00 1.320332079562e+00 1.345877068059e+00 1.367421922466e+00 1.384662323322e+00 1.397427083031e+00 1.405681665225e+00 1.409537611509e+00 1.409246368434e+00 1.405177598043e+00 1.397732210364e+00 1.387236495282e+00 1.373815879815e+00 1.357301456603e+00 1.337198130783e+00 1.312742673127e+00 1.283045960950e+00 1.247268517362e+00 1.204789553197e+00 1.155362726781e+00 1.099172669377e+00 1.036863282066e+00 9.695130293807e-01 8.985796275050e-01 8.258579855632e-01 7.534020170531e-01 6.834750951068e-01 6.184699374164e-01 5.608208937081e-01 5.128864256527e-01 4.768185649289e-01 4.543836701482e-01 4.467641576956e-01
 4.403253984094e-01 4.475203321789e-01 4.687542335163e-01 5.030385963150e-01 5.488581355643e-01 6.043082869457e-01 6.672441213646e-01 7.354030031388e-01 8.065046666899e-01 8.783453229583e-01 9.488786229139e-01 1.016273644895e+00 1.078992294881e+00 1.135863818011e+00 1.186135175714e+00 1.229522189557e+00 1.266184161713e+00 1.296673444324e+00 1.321789170265e+00 1.342403554934e+00 1.359292770763e+00 1.372991794111e+00 1.383734242919e+00 1.391466434244e+00 1.395935765683e+00 1.396795559643e+00 1.393701762049e+00 1.386384084417e+00 1.374679824245e+00 1.358539934807e+00 1.338039174813e+00 1.313387713070e+00 1.284941482566e+00 1.253207332446e+00 1.218820409508e+00 1.182480383422e+00 1.144873161023e+00 1.106575432554e+00 1.067969501830e+00 1.029230017546e+00 9.903551334889e-01 9.512795529873e-01 9.119961047632e-01 8.726997891325e-01 8.338872756501e-01 7.964034439147e-01 7.614070008895e-01 7.302828795359e-01 7.044797196052e-01 6.853174797755e-01 6.738198771449e-01 6.705733880677e-01 6.757140224626e-01 6.889776755841e-01 7.097675740188e-01 7.372325390367e-01 7.702905260832e-01 8.076388924608e-01 8.477903896153e-01 8.891447769366e-01 9.301236558040e-01 9.693028511148e-01 1.005557663718e+00 1.038139982729e+00 1.066676559506e+00 1.091115329248e+00 1.111579607278e+00 1.128254040410e+00 1.141263387815e+00 1.150632905453e+00 1.156304574597e+00 1.158205949408e+00 1.156304574597e+00 1.150632905453e+00 1.141263387815e+00 1.128254040410e+00 1.111579607278e+00 1.091115329248e+00 1.066676559506e+00 1.038139982729e+00 1.005557663718e+00 9.693028511148e-01 9.301236558040e-01 8.891447769366e-01 8.477903896153e-01 8.076388924608e-01 7.702905260832e-01 7.372325390367e-01 7.097675740188e-01 6.889776755841e-01 6.757140224626e-01 6.705733880677e-01 6.738198771449e-01 6.853174797755e-01 7.044797196052e-01 7.302828795359e-01 7.614070008895e-01 7.964034439147e-01 8.338872756501e-01 8.726997891325e-01 9.119961047632e-01 9.512795529873e-01 9.903551334889e-01 1.029230017546e+00 1.067969501830e+00 1.106575432554e+00 1.144873161023e+00 1.182480383422e+00 1.218820409508e+00 1.253207332446e+00 1.284941482566e+00 1.313387713070e+00 1.338039174813e+00 1.358539934807e+00 1.374679824245e+00 1.386384084417e+00 1.393701762049e+00 1.396795559643e+00 1.395935765683e+00 1.391466434244e+00 1.383734242919e+00 1.372991794111e+00 1.359292770763e+00 1.342403554934e+00 1.321789170265e+00 1.296673444324e+00 1.266184161713e+00 1.229522189557e+00 1.186135175714e+00 1.135863818011e+00 1.078992294881e+00 1.016273644895e+00 9.488786229139e-01 8.783453229583e-01 8.065046666899e-01 7.354030031388e-01 6.672441213646e-01 6.043082869457e-01 5.488581355643e-01 5.030385963150e-01 4.687542335163e-01 4.475203321789e-01 4.403253984094e-01
 4.431691925552e-01 4.495915630419e-01 4.686664338782e-01 4.997973371473e-01 5.419618398103e-01 5.937188633431e-01 6.532770381201e-01 7.186171405014e-01 7.875933540994e-01 8.580486742274e-01 9.279156545281e-01 9.952924644530e-01 1.058531111312e+00 1.116330229248e+00 1.167805833814e+00 1.212538061132e+00 1.250575338962e+00 1.282369994338e+00 1.308650637397e+00 1.330244318623e+00 1.347920630660e+00 1.362239114119e+00 1.373492738085e+00 1.381699533604e+00 1.386687422426e+00 1.388175300520e+00 1.385856330215e+00 1.379454958555e+00 1.368772865240e+00 1.353698805779e+00 1.334227655747e+00 1.310497377316e+00 1.282815700317e+00 1.251665994721e+00 1.217692639193e+00 1.181639988743e+00 1.144260790946e+00 1.106214685144e+00 1.067980116515e+00 1.029818804680e+00 9.918074832738e-01 9.539166873818e-01 9.161348632462e-01 8.785826716891e-01 8.416267092890e-01 8.059229329020e-01 7.724072851128e-01 7.422514668940e-01 7.167278226427e-01 6.970649782856e-01 6.843065192678e-01 6.791625016244e-01 6.819617459327e-01 6.926497228511e-01 7.108186531256e-01 7.357601000323e-01 7.664846816719e-01 8.017395315435e-01 8.400569512705e-01 8.798335989817e-01 9.194696030212e-01 9.575063741579e-01 9.927756622354e-01 1.024484360536e+00 1.052227997211e+00 1.075925786699e+00 1.095698724272e+00 1.111744876816e+00 1.124213903218e+00 1.133163178046e+00 1.138569176877e+00 1.140380330185e+00 1.138569176877e+00 1.133163178046e+00 1.124213903218e+00 1.111744876816e+00 1.095698724272e+00 1.075925786699e+00 1.052227997211e+00 1.024484360536e+00 9.927756622354e-01 9.575063741579e-01 9.194696030212e-01 8.798335989817e-01 8.400569512705e-01 8.017395315435e-01 7.664846816719e-01 7.357601000323e-01 7.108186531256e-01 6.926497228511e-01 6.819617459327e-01 6.791625016244e-01 6.843065192678e-01 6.970649782856e-01 7.167278226427e-01 7.422514668940e-01 7.724072851128e-01 8.059229329020e-01 8.416267092890e-01 8.785826716891e-01 9.161348632462e-01 9.539166873818e-01 9.918074832738e-01 1.029818804680e+00 1.067980116515e+00 1.106214685144e+00 1.144260790946e+00 1.181639988743e+00 1.217692639193e+00 1.251665994721e+00 1.282815700317e+00 1.310497377316e+00 1.334227655747e+00 1.353698805779e+00 1.368772865240e+00 1.379454958555e+00 1.385856330215e+00 1.388175300520e+00 1.386687422426e+00 1.381699533604e+00 1.373492738085e+00 1.362239114119e+00 1.347920630660e+00 1.330244318623e+00 1.308650637397e+00 1.282369994338e+00 1.250575338962e+00 1.212538061132e+00 1.167805833814e+00 1.116330229248e+00 1.058531111312e+00 9.952924644530e-01 9.279156545281e-01 8.580486742274e-01 7.875933540994e-01 7.186171405014e-01 6.532770381201e-01 5.937188633431e-01 5.419618398103e-01 4.997973371473e-01 4.686664338782e-01 4.495915630419e-01 4.431691925552e-01
 4.564301945014e-01 4.617760540466e-01 4.778190518886e-01 5.044895627710e-01 5.414503221501e-01 5.879211192992e-01 6.426352613934e-01 7.039062678591e-01 7.697674210888e-01 8.381012813946e-01 9.067998853374e-01 9.738549902311e-01 1.037481709454e+00 1.096220788395e+00 1.149029696430e+00 1.195333125368e+00 1.235035255717e+00 1.268462000020e+00 1.296238504990e+00 1.319128946705e+00 1.337871937634e+00 1.353041034038e+00 1.364979210044e+00 1.373782465347e+00 1.379362192777e+00 1.381510634943e+00 1.379966836829e+00 1.374470410613e+00 1.364799400222e+00 1.350799302421e+00 1.332416428386e+00 1.309745192763e+00 1.283061404045e+00 1.252842415056e+00 1.219743015297e+00 1.184531773423e+00 1.148002469918e+00 1.110861178843e+00 1.073647165563e+00 1.036691872408e+00 1.000137064140e+00 9.639995235070e-01 9.282775778353e-01 8.930487524473e-01 8.585596947411e-01 8.252786984036e-01 7.939064157562e-01 7.653545061112e-01 7.406700038046e-01 7.209265203608e-01 7.071281004644e-01 7.000693887139e-01 7.002710378431e-01 7.079250044076e-01 7.228850106132e-01 7.446673780593e-01 7.724612278712e-01 8.051335418730e-01 8.412843517125e-01 8.793381304428e-01 9.176769652820e-01 9.548011593295e-01 9.894778602818e-01 1.020833066478e+00 1.048387255775e+00 1.071985394077e+00 1.091696163165e+00 1.107686268104e+00 1.120092881760e+00 1.128979377950e+00 1.134339727163e+00 1.136133357548e+00 1.134339727163e+00 1.128979377950e+00 1.120092881760e+00 1.107686268104e+00 1.091696163165e+00 1.071985394077e+00 1.048387255775e+00 1.020833066478e+00 9.894778602818e-01 9.548011593295e-01 9.176769652820e-01 8.793381304428e-01 8.412843517125e-01 8.051335418730e-01 7.724612278712e-01 7.446673780593e-01 7.228850106132e-01 7.079250044076e-01 7.002710378431e-01 7.000693887139e-01 7.071281004644e-01 7.209265203608e-01 7.406700038046e-01 7.653545061112e-01 7.939064157562e-01 8.252786984036e-01 8.585596947411e-01 8.930487524473e-01 9.282775778353e-01 9.639995235070e-01 1.000137064140e+00 1.036691872408e+00 1.073647165563e+00 1.110861178843e+00 1.148002469918e+00 1.184531773423e+00 1.219743015297e+00 1.252842415056e+00 1.283061404045e+00 1.309745192763e+00 1.332416428386e+00 1.350799302421e+00 1.364799400222e+00 1.374470410613e+00 1.379966836829e+00 1.381510634943e+00 1.379362192777e+00 1.373782465347e+00 1.364979210044e+00 1.353041034038e+00 1.337871937634e+00 1.319128946705e+00 1.296238504990e+00 1.268462000020e+00 1.235035255717e+00 1.195333125368e+00 1.149029696430e+00 1.096220788395e+00 1.037481709454e+00 9.738549902311e-01 9.067998853374e-01 8.381012813946e-01 7.697674210888e-01 7.039062678591e-01 6.426352613934e-01 5.879211192992e-01 5.414503221501e-01 5.044895627710e-01 4.778190518886e-01 4.617760540466e-01 4.564301945014e-01
 4.780467342318e-01 4.822243802116e-01 4.949340847651e-01 5.166001344032e-01 5.475723576749e-01 5.878015620568e-01 6.366474198502e-01 6.928518481810e-01 7.546881578455e-01 8.201130307759e-01 8.869810943684e-01 9.531784405683e-01 1.016775480314e+00 1.076153283318e+00 1.130095547123e+00 1.177861026545e+00 1.219192586556e+00 1.254269194933e+00 1.283585516639e+00 1.307824007800e+00 1.327675635824e+00 1.343716362713e+00 1.356332748932e+00 1.365705226573e+00 1.371827646939e+00 1.374570879972e+00 1.373724502955e+00 1.369053506754e+00 1.360326916745e+00 1.347365429156e+00 1.330091709057e+00 1.308584541068e+00 1.283107902391e+00 1.254146590409e+00 1.222363474045e+00 1.188534269311e+00 1.153457312568e+00 1.117844779672e+00 1.082247536807e+00 1.047029948585e+00 1.012370804093e+00 9.783344348680e-01 9.449372700918e-01 9.122438304299e-01 8.804167148233e-01 8.497714369988e-01 8.208015936439e-01 7.941756783746e-01 7.707063098568e-01 7.512924388338e-01 7.368463882368e-01 7.281863513367e-01 7.259664821606e-01 7.305935394661e-01 7.421832643601e-01 7.605173522548e-01 7.850220022687e-01 8.147576606612e-01 8.484621248203e-01 8.846301462822e-01 9.216646446990e-01 9.580375133738e-01 9.924436341179e-01 1.023916723946e+00 1.051861491336e+00 1.076014660272e+00 1.096339853852e+00 1.112920792322e+00 1.125829150189e+00 1.135095516603e+00 1.140688261712e+00 1.142559550166e+00 1.140688261712e+00 1.135095516603e+00 1.125829150189e+00 1.112920792322e+00 1.096339853852e+00 1.076014660272e+00 1.051861491336e+00 1.023916723946e+00 9.924436341179e-01 9.580375133738e-01 9.216646446990e-01 8.846301462822e-01 8.484621248203e-01 8.147576606612e-01 7.850220022687e-01 7.605173522548e-01 7.421832643601e-01 7.305935394661e-01 7.259664821606e-01 7.281863513367e-01 7.368463882368e-01 7.512924388338e-01 7.707063098568e-01 7.941756783746e-01 8.208015936439e-01 8.497714369988e-01 8.804167148233e-01 9.122438304299e-01 9.449372700918e-01 9.783344348680e-01 1.012370804093e+00 1.047029948585e+00 1.082247536807e+00 1.117844779672e+00 1.153457312568e+00 1.188534269311e+00 1.222363474045e+00 1.254146590409e+00 1.283107902391e+00 1.308584541068e+00 1.330091709057e+00 1.347365429156e+00 1.360326916745e+00 1.369053506754e+00 1.373724502955e+00 1.374570879972e+00 1.371827646939e+00 1.365705226573e+00 1.356332748932e+00 1.343716362713e+00 1.327675635824e+00 1.307824007800e+00 1.283585516639e+00 1.254269194933e+00 1.219192586556e+00 1.177861026545e+00 1.130095547123e+00 1.076153283318e+00 1.016775480314e+00 9.531784405683e-01 8.869810943684e-01 8.201130307759e-01 7.546881578455e-01 6.928518481810e-01 6.366474198502e-01 5.878015620568e-01 5.475723576749e-01 5.166001344032e-01 4.949340847651e-01 4.822243802116e-01 4.780467342318e-01
 5.027940071960e-01 5.059933586368e-01 5.158764626481e-01 5.331803014106e-01 5.587443937763e-01 5.931080132469e-01 6.361964783793e-01 6.872042910867e-01 7.446882500969e-01 8.067455525636e-01 8.712383999406e-01 9.359988097620e-01 9.989921785623e-01 1.058464408150e+00 1.113049249434e+00 1.161847050550e+00 1.204439238550e+00 1.240848568868e+00 1.271432713239e+00 1.296770077560e+00 1.317495996707e+00 1.334181353719e+00 1.347254418827e+00 1.356974677100e+00 1.363420645784e+00 1.366542274467e+00 1.366180793611e+00 1.362127724628e+00 1.354151138801e+00 1.342060717164e+00 1.325768626840e+00 1.305355132158e+00 1.281089603378e+00 1.253465092044e+00 1.223146546363e+00 1.190897493385e+00 1.157485184544e+00 1.123584820582e+00 1.089713638476e+00 1.056225547116e+00 1.023316722118e+00 9.910900239427e-01 9.596068566070e-01 9.289531358776e-01 8.992708986112e-01 8.708002017349e-01 8.438990303875e-01 8.190629092555e-01 7.969144740953e-01 7.781893530980e-01 7.636716623553e-01 7.541352386572e-01 7.502632148780e-01 7.525741307043e-01 7.613616122352e-01 7.766314018362e-01 7.980516002922e-01 8.249145212281e-01 8.561560228092e-01 8.904066926441e-01 9.261477312930e-01 9.618620909305e-01 9.962026462317e-01 1.028114186752e+00 1.056884153952e+00 1.082114628117e+00 1.103631445010e+00 1.121382192517e+00 1.135323863950e+00 1.145397132158e+00 1.151498852936e+00 1.153543451517e+00 1.151498852936e+00 1.145397132158e+00 1.135323863950e+00 1.121382192517e+00 1.103631445010e+00 1.082114628117e+00 1.056884153952e+00 1.028114186752e+00 9.962026462317e-01 9.618620909305e-01 9.261477312930e-01 8.904066926441e-01 8.561560228092e-01 8.249145212281e-01 7.980516002922e-01 7.766314018362e-01 7.613616122352e-01 7.525741307043e-01 7.502632148780e-01 7.541352386572e-01 7.636716623553e-01 7.781893530980e-01 7.969144740953e-01 8.190629092555e-01 8.438990303875e-01 8.708002017349e-01 8.992708986112e-01 9.289531358776e-01 9.596068566070e-01 9.910900239427e-01 1.023316722118e+00 1.056225547116e+00 1.089713638476e+00 1.123584820582e+00 1.157485184544e+00 1.190897493385e+00 1.223146546363e+00 1.253465092044e+00 1.281089603378e+00 1.305355132158e+00 1.325768626840e+00 1.342060717164e+00 1.354151138801e+00 1.362127724628e+00 1.366180793611e+00 1.366542274467e+00 1.363420645784e+00 1.356974677100e+00 1.347254418827e+00 1.334181353719e+00 1.317495996707e+00 1.296770077560e+00 1.271432713239e+00 1.240848568868e+00 1.204439238550e+00 1.161847050550e+00 1.113049249434e+00 1.058464408150e+00 9.989921785623e-01 9.359988097620e-01 8.712383999406e-01 8.067455525636e-01 7.446882500969e-01 6.872042910867e-01 6.361964783793e-01 5.931080132469e-01 5.587443937763e-01 5.331803014106e-01 5.158764626481e-01 5.059933586368e-01 5.027940071960e-01
 5.243760879828e-01 5.270040575095e-01 5.352035936589e-01 5.498112400750e-01 5.718607568768e-01 6.021763954396e-01 6.410199766685e-01 6.879145234243e-01 7.416767041832e-01 8.005883245576e-01 8.626034962455e-01 9.255833214126e-01 9.874737858420e-01 1.046456132631e+00 1.101068817364e+00 1.150288176915e+00 1.193554209295e+00 1.230741662714e+00 1.262074705658e+00 1.288025281202e+00 1.309168527207e+00 1.326069408132e+00 1.339198154468e+00 1.348883980573e+00 1.355292406129e+00 1.358446017608e+00 1.358233598305e+00 1.354467193485e+00 1.346914790463e+00 1.335378356548e+00 1.319762075101e+00 1.300146889163e+00 1.276813999092e+00 1.250259416443e+00 1.221138560859e+00 1.190177233270e+00 1.158084578813e+00 1.125465358600e+00 1.092774043268e+00 1.060322970686e+00 1.028317561422e+00 9.969011558749e-01 9.662174411030e-01 9.364279800722e-01 9.077404408764e-01 8.804181383567e-01 8.547977867743e-01 8.312959226897e-01 8.104259031089e-01 7.927788615973e-01 7.789957178892e-01 7.697155036234e-01 7.655212929275e-01 7.668910809278e-01 7.741494538387e-01 7.874135532902e-01 8.065364747969e-01 8.310384507492e-01 8.600890240129e-01 8.925261586885e-01 9.269803256029e-01 9.620094153815e-01 9.962818625959e-01 1.028687456533e+00 1.058424838422e+00 1.084956658377e+00 1.107959691588e+00 1.127212222063e+00 1.142518172233e+00 1.153675539198e+00 1.160472584499e+00 1.162756158467e+00 1.160472584499e+00 1.153675539198e+00 1.142518172233e+00 1.127212222063e+00 1.107959691588e+00 1.084956658377e+00 1.058424838422e+00 1.028687456533e+00 9.962818625959e-01 9.620094153815e-01 9.269803256029e-01 8.925261586885e-01 8.600890240129e-01 8.310384507492e-01 8.065364747969e-01 7.874135532902e-01 7.741494538387e-01 7.668910809278e-01 7.655212929275e-01 7.697155036234e-01 7.789957178892e-01 7.927788615973e-01 8.104259031089e-01 8.312959226897e-01 8.547977867743e-01 8.804181383567e-01 9.077404408764e-01 9.364279800722e-01 9.662174411030e-01 9.969011558749e-01 1.028317561422e+00 1.060322970686e+00 1.092774043268e+00 1.125465358600e+00 1.158084578813e+00 1.190177233270e+00 1.221138560859e+00 1.250259416443e+00 1.276813999092e+00 1.300146889163e+00 1.319762075101e+00 1.335378356548e+00 1.346914790463e+00 1.354467193485e+00 1.358233598305e+00 1.358446017608e+00 1.355292406129e+00 1.348883980573e+00 1.339198154468e+00 1.326069408132e+00 1.309168527207e+00 1.288025281202e+00 1.262074705658e+00 1.230741662714e+00 1.193554209295e+00 1.150288176915e+00 1.101068817364e+00 1.046456132631e+00 9.874737858420e-01 9.255833214126e-01 8.626034962455e-01 8.005883245576e-01 7.416767041832e-01 6.879145234243e-01 6.410199766685e-01 6.021763954396e-01 5.718607568768e-01 5.498112400750e-01 5.352035936589e-01 5.270040575095e-01 5.243760879828e-01
 5.382935551183e-01 5.408378574581e-01 5.487469769800e-01 5.627736647162e-01 5.838570885886e-01 6.127730805122e-01 6.498076495212e-01 6.945898101260e-01 7.460956693853e-01 8.027799368389e-01 8.627617287896e-01 9.240256157465e-01 9.845937399472e-01 1.042674634026e+00 1.096785669299e+00 1.145831332597e+00 1.189146210607e+00 1.226483668678e+00 1.257952883991e+00 1.283931297511e+00 1.304938840774e+00 1.321542097348e+00 1.334255818981e+00 1.343473541612e+00 1.349441628005e+00 1.352247957767e+00 1.351820532136e+00 1.347978991590e+00 1.340484074966e+00 1.329121326522e+00 1.313780636321e+00 1.294534494294e+00 1.271666356504e+00 1.245661779550e+00 1.217152098271e+00 1.186809198870e+00 1.155265033296e+00 1.123037730263e+00 1.090507034886e+00 1.057937976102e+00 1.025543134735e+00 9.935296906674e-01 9.621539641570e-01 9.317190215137e-01 9.025923890955e-01 8.751700074949e-01 8.498918266453e-01 8.272067737773e-01 8.076032153088e-01 7.915638599781e-01 7.795552189110e-01 7.719835836459e-01 7.691884510654e-01 7.714251912220e-01 7.788706341680e-01 7.916087184205e-01 8.095783081251e-01 8.324926270177e-01 8.597734175899e-01 8.905229587086e-01 9.235996754873e-01 9.577183091477e-01 9.916308737830e-01 1.024239404532e+00 1.054684130283e+00 1.082323547168e+00 1.106690153053e+00 1.127391258005e+00 1.144056879969e+00 1.156319338620e+00 1.163838135815e+00 1.166372835090e+00 1.163838135815e+00 1.156319338620e+00 1.144056879969e+00 1.127391258005e+00 1.106690153053e+00 1.082323547168e+00 1.054684130283e+00 1.024239404532e+00 9.916308737830e-01 9.577183091477e-01 9.235996754873e-01 8.905229587086e-01 8.597734175899e-01 8.324926270177e-01 8.095783081251e-01 7.916087184205e-01 7.788706341680e-01 7.714251912220e-01 7.691884510654e-01 7.719835836459e-01 7.795552189110e-01 7.915638599781e-01 8.076032153088e-01 8.272067737773e-01 8.498918266453e-01 8.751700074949e-01 9.025923890955e-01 9.317190215137e-01 9.621539641570e-01 9.935296906674e-01 1.025543134735e+00 1.057937976102e+00 1.090507034886e+00 1.123037730263e+00 1.155265033296e+00 1.186809198870e+00 1.217152098271e+00 1.245661779550e+00 1.271666356504e+00 1.294534494294e+00 1.313780636321e+00 1.329121326522e+00 1.340484074966e+00 1.347978991590e+00 1.351820532136e+00 1.352247957767e+00 1.349441628005e+00 1.343473541612e+00 1.334255818981e+00 1.321542097348e+00 1.304938840774e+00 1.283931297511e+00 1.257952883991e+00 1.226483668678e+00 1.189146210607e+00 1.145831332597e+00 1.096785669299e+00 1.042674634026e+00 9.845937399472e-01 9.240256157465e-01 8.627617287896e-01 8.027799368389e-01 7.460956693853e-01 6.945898101260e-01 6.498076495212e-01 6.127730805122e-01 5.838570885886e-01 5.627736647162e-01 5.487469769800e-01 5.408378574581e-01 5.382935551183e-01
 5.440686421712e-01 5.469536046601e-01 5.557988875075e-01 5.711261065014e-01 5.935542658789e-01 6.235369036226e-01 6.611249259959e-01 7.058510433623e-01 7.567315456123e-01 8.123609882614e-01 8.710479761325e-01 9.309638247210e-01 9.902808853386e-01 1.047303801787e+00 1.100588201899e+00 1.149018781098e+00 1.191868201157e+00 1.228801693004e+00 1.259844157053e+00 1.285302862703e+00 1.305665447513e+00 1.321509047215e+00 1.333398136193e+00 1.341792683738e+00 1.347010147536e+00 1.349193741474e+00 1.348296151239e+00 1.344131703008e+00 1.336437985802e+00 1.324970924074e+00 1.309590709612e+00 1.290347619451e+00 1.267504855645e+00 1.241526601940e+00 1.213002708100e+00 1.182545995410e+00 1.150710113792e+00 1.117927781920e+00 1.084507342957e+00 1.050681988367e+00 1.016674723614e+00 9.827770449670e-01 9.493819859564e-01 9.169882162218e-01 8.861920367839e-01 8.576259851312e-01 8.319390747677e-01 8.097360120312e-01 7.915520582558e-01 7.777970494550e-01 7.687192095858e-01 7.643943923025e-01 7.647638728868e-01 7.696857440843e-01 7.790285401558e-01 7.927002879422e-01 8.106351401247e-01 8.326937730771e-01 8.585561999070e-01 8.876331335855e-01 9.190718444754e-01 9.518237364756e-01 9.847928574560e-01 1.016957823360e+00 1.047451048637e+00 1.075571621389e+00 1.100734488814e+00 1.122406377432e+00 1.140053536799e+00 1.153149870267e+00 1.161228318578e+00 1.163958996976e+00 1.161228318578e+00 1.153149870267e+00 1.140053536799e+00 1.122406377432e+00 1.100734488814e+00 1.075571621389e+00 1.047451048637e+00 1.016957823360e+00 9.847928574560e-01 9.518237364756e-01 9.190718444754e-01 8.876331335855e-01 8.585561999070e-01 8.326937730771e-01 8.106351401247e-01 7.927002879422e-01 7.790285401558e-01 7.696857440843e-01 7.647638728868e-01 7.643943923025e-01 7.687192095858e-01 7.777970494550e-01 7.915520582558e-01 8.097360120312e-01 8.319390747677e-01 8.576259851312e-01 8.861920367839e-01 9.169882162218e-01 9.493819859564e-01 9.827770449670e-01 1.016674723614e+00 1.050681988367e+00 1.084507342957e+00 1.117927781920e+00 1.150710113792e+00 1.182545995410e+00 1.213002708100e+00 1.241526601940e+00 1.267504855645e+00 1.290347619451e+00 1.309590709612e+00 1.324970924074e+00 1.336437985802e+00 1.344131703008e+00 1.348296151239e+00 1.349193741474e+00 1.347010147536e+00 1.341792683738e+00 1.333398136193e+00 1.321509047215e+00 1.305665447513e+00 1.285302862703e+00 1.259844157053e+00 1.228801693004e+00 1.191868201157e+00 1.149018781098e+00 1.100588201899e+00 1.047303801787e+00 9.902808853386e-01 9.309638247210e-01 8.710479761325e-01 8.123609882614e-01 7.567315456123e-01 7.058510433623e-01 6.611249259959e-01 6.235369036226e-01 5.935542658789e-01 5.711261065014e-01 5.557988875075e-01 5.469536046601e-01 5.440686421712e-01
 5.458999192938e-01 5.493641967535e-01 5.598301149881e-01 5.774919471229e-01 6.025206403782e-01 6.349081101744e-01 6.743525774203e-01 7.201978449594e-01 7.714412279823e-01 8.267896630933e-01 8.847353123259e-01 9.436465085639e-01 1.001863648687e+00 1.057810041416e+00 1.110101798475e+00 1.157629180422e+00 1.199634289939e+00 1.235729689404e+00 1.265886545589e+00 1.290378403481e+00 1.309692242687e+00 1.324435028699e+00 1.335227884907e+00 1.342604491668e+00 1.346943987777e+00 1.348430119613e+00 1.347026746462e+00 1.342525157577e+00 1.334626175428e+00 1.323033973584e+00 1.307559621917e+00 1.288215710581e+00 1.265224167192e+00 1.239011637425e+00 1.210120831650e+00 1.179108925627e+00 1.146464308890e+00 1.112557647059e+00 1.077645872035e+00 1.041947840884e+00 1.005714298676e+00 9.693193481265e-01 9.332962439655e-01 8.983577683911e-01 8.653557350201e-01 8.352152467424e-01 8.088697419430e-01 7.871576096152e-01 7.707205026356e-01 7.599083791764e-01 7.547153614209e-01 7.547969179905e-01 7.595822179646e-01 7.684181812754e-01 7.807652940538e-01 7.962819388044e-01 8.148452618340e-01 8.364351947431e-01 8.609827338176e-01 8.882232296359e-01 9.176233290220e-01 9.484124741238e-01 9.796925641892e-01 1.010560628319e+00 1.040195572086e+00 1.067874197045e+00 1.092951056808e+00 1.114793112068e+00 1.132746071478e+00 1.146166922437e+00 1.154487091463e+00 1.157304892798e+00 1.154487091463e+00 1.146166922437e+00 1.132746071478e+00 1.114793112068e+00 1.092951056808e+00 1.067874197045e+00 1.040195572086e+00 1.010560628319e+00 9.796925641892e-01 9.484124741238e-01 9.176233290220e-01 8.882232296359e-01 8.609827338176e-01 8.364351947431e-01 8.148452618340e-01 7.962819388044e-01 7.807652940538e-01 7.684181812754e-01 7.595822179646e-01 7.547969179905e-01 7.547153614209e-01 7.599083791764e-01 7.707205026356e-01 7.871576096152e-01 8.088697419430e-01 8.352152467424e-01 8.653557350201e-01 8.983577683911e-01 9.332962439655e-01 9.693193481265e-01 1.005714298676e+00 1.041947840884e+00 1.077645872035e+00 1.112557647059e+00 1.146464308890e+00 1.179108925627e+00 1.210120831650e+00 1.239011637425e+00 1.265224167192e+00 1.288215710581e+00 1.307559621917e+00 1.323033973584e+00 1.334626175428e+00 1.342525157577e+00 1.347026746462e+00 1.348430119613e+00 1.346943987777e+00 1.342604491668e+00 1.335227884907e+00 1.324435028699e+00 1.309692242687e+00 1.290378403481e+00 1.265886545589e+00 1.235729689404e+00 1.199634289939e+00 1.157629180422e+00 1.110101798475e+00 1.057810041416e+00 1.001863648687e+00 9.436465085639e-01 8.847353123259e-01 8.267896630933e-01 7.714412279823e-01 7.201978449594e-01 6.743525774203e-01 6.349081101744e-01 6.025206403782e-01 5.774919471229e-01 5.598301149881e-01 5.493641967535e-01 5.458999192938e-01
 5.509599130920e-01 5.549679916660e-01 5.669489134024e-01 5.867691103365e-01 6.141645066908e-01 6.487068076401e-01 6.897830036092e-01 7.365814611703e-01 7.880951982636e-01 8.431323683363e-01 9.003433487728e-01 9.582573457672e-01 1.015347759063e+00 1.070127463786e+00 1.121253423388e+00 1.167619237977e+00 1.208443448952e+00 1.243312612130e+00 1.272176100862e+00 1.295312636576e+00 1.313241530613e+00 1.326629859763e+00 1.336169835858e+00 1.342475359462e+00 1.345982492824e+00 1.346899354961e+00 1.345187948349e+00 1.340598561508e+00 1.332776755687e+00 1.321350311503e+00 1.306063662333e+00 1.286863704372e+00 1.263921738943e+00 1.237611235440e+00 1.208431170067e+00 1.176898074696e+00 1.143459076176e+00 1.108457618971e+00 1.072138295253e+00 1.034727988179e+00 9.965201170070e-01 9.579622256676e-01 9.197102161691e-01 8.826517652426e-01 8.478659123888e-01 8.165479012093e-01 7.899161711257e-01 7.690419570431e-01 7.546849014901e-01 7.471272742919e-01 7.460964291419e-01 7.508045830252e-01 7.601562120878e-01 7.729956997106e-01 7.883827994076e-01 8.057448732168e-01 8.248992693480e-01 8.459316161380e-01 8.690035961602e-01 8.941419315740e-01 9.211192112683e-01 9.494294080331e-01 9.783725649847e-01 1.007173653088e+00 1.035079979685e+00 1.061387683934e+00 1.085438611105e+00 1.106557972702e+00 1.124038112192e+00 1.137176956292e+00 1.145353799305e+00 1.148129036982e+00 1.145353799305e+00 1.137176956292e+00 1.124038112192e+00 1.106557972702e+00 1.085438611105e+00 1.061387683934e+00 1.035079979685e+00 1.007173653088e+00 9.783725649847e-01 9.494294080331e-01 9.211192112683e-01 8.941419315740e-01 8.690035961602e-01 8.459316161380e-01 8.248992693480e-01 8.057448732168e-01 7.883827994076e-01 7.729956997106e-01 7.601562120878e-01 7.508045830252e-01 7.460964291419e-01 7.471272742919e-01 7.546849014901e-01 7.690419570431e-01 7.899161711257e-01 8.165479012093e-01 8.478659123888e-01 8.826517652426e-01 9.197102161691e-01 9.579622256676e-01 9.965201170070e-01 1.034727988179e+00 1.072138295253e+00 1.108457618971e+00 1.143459076176e+00 1.176898074696e+00 1.208431170067e+00 1.237611235440e+00 1.263921738943e+00 1.286863704372e+00 1.306063662333e+00 1.321350311503e+00 1.332776755687e+00 1.340598561508e+00 1.345187948349e+00 1.346899354961e+00 1.345982492824e+00 1.342475359462e+00 1.336169835858e+00 1.326629859763e+00 1.313241530613e+00 1.295312636576e+00 1.272176100862e+00 1.243312612130e+00 1.208443448952e+00 1.167619237977e+00 1.121253423388e+00 1.070127463786e+00 1.015347759063e+00 9.582573457672e-01 9.003433487728e-01 8.431323683363e-01 7.880951982636e-01 7.365814611703e-01 6.897830036092e-01 6.487068076401e-01 6.141645066908e-01 5.867691103365e-01 5.669489134024e-01 5.549679916660e-01 5.509599130920e-01
 5.651790558973e-01 5.694532079181e-01 5.821528150054e-01 6.029293976928e-01 6.312464515456e-01 6.664344144023e-01 7.077234144066e-01 7.542552947714e-01 8.050678377177e-01 8.590699978370e-01 9.150282803596e-01 9.715709014230e-01 1.027240302646e+00 1.080577756337e+00 1.130234317208e+00 1.175082800605e+00 1.214316136713e+00 1.247511232244e+00 1.274626089983e+00 1.295981468270e+00 1.312168918522e+00 1.323942400832e+00 1.332094828146e+00 1.337323806026e+00 1.340120401347e+00 1.340713816742e+00 1.339042227038e+00 1.334800268589e+00 1.327547068835e+00 1.316813009784e+00 1.302252665898e+00 1.283720620201e+00 1.261318403041e+00 1.235361871068e+00 1.206311254465e+00 1.174659693307e+00 1.140851372628e+00 1.105245993140e+00 1.068119367195e+00 1.029739934840e+00 9.904585869991e-01 9.507859482996e-01 9.114669549221e-01 8.734907675521e-01 8.380738606403e-01 8.065870389354e-01 7.804280650328e-01 7.608228886616e-01 7.485970191071e-01 7.439598700429e-01 7.464073952012e-01 7.548026418601e-01 7.676417688481e-01 7.833959206988e-01 8.008435630995e-01 8.192501591457e-01 8.384041292407e-01 8.584813615044e-01 8.798281985249e-01 9.026960087828e-01 9.270954239823e-01 9.527252094945e-01 9.790366620809e-01 1.005358324903e+00 1.030997940292e+00 1.055293956670e+00 1.077609823438e+00 1.097291843113e+00 1.113646292325e+00 1.125979765882e+00 1.133672533966e+00 1.136286885775e+00 1.133672533966e+00 1.125979765882e+00 1.113646292325e+00 1.097291843113e+00 1.077609823438e+00 1.055293956670e+00 1.030997940292e+00 1.005358324903e+00 9.790366620809e-01 9.527252094945e-01 9.270954239823e-01 9.026960087828e-01 8.798281985249e-01 8.584813615044e-01 8.384041292407e-01 8.192501591457e-01 8.008435630995e-01 7.833959206988e-01 7.676417688481e-01 7.548026418601e-01 7.464073952012e-01 7.439598700429e-01 7.485970191071e-01 7.608228886616e-01 7.804280650328e-01 8.065870389354e-01 8.380738606403e-01 8.734907675521e-01 9.114669549221e-01 9.507859482996e-01 9.904585869991e-01 1.029739934840e+00 1.068119367195e+00 1.105245993140e+00 1.140851372628e+00 1.174659693307e+00 1.206311254465e+00 1.235361871068e+00 1.261318403041e+00 1.283720620201e+00 1.302252665898e+00 1.316813009784e+00 1.327547068835e+00 1.334800268589e+00 1.339042227038e+00 1.340713816742e+00 1.340120401347e+00 1.337323806026e+00 1.332094828146e+00 1.323942400832e+00 1.312168918522e+00 1.295981468270e+00 1.274626089983e+00 1.247511232244e+00 1.214316136713e+00 1.175082800605e+00 1.130234317208e+00 1.080577756337e+00 1.027240302646e+00 9.715709014230e-01 9.150282803596e-01 8.590699978370e-01 8.050678377177e-01 7.542552947714e-01 7.077234144066e-01 6.664344144023e-01 6.312464515456e-01 6.029293976928e-01 5.821528150054e-01 5.694532079181e-01 5.651790558973e-01
 5.888718109501e-01 5.930723680062e-01 6.055244122553e-01 6.258227100910e-01 6.533661070320e-01 6.874516142783e-01 7.273255432286e-01 7.721909889077e-01 8.211771605511e-01 8.732862865928e-01 9.273559148133e-01 9.820479956796e-01 1.035900909152e+00 1.087422295386e+00 1.135211867610e+00 1.178095040414e+00 1.215239646710e+00 1.246223757999e+00 1.271048993468e+00 1.290116627597e+00 1.304128378285e+00 1.313958935971e+00 1.320525533281e+00 1.324623301925e+00 1.326805395156e+00 1.327316770972e+00 1.326052887140e+00 1.322634129329e+00 1.316501740818e+00 1.307062235120e+00 1.293844263100e+00 1.276586098364e+00 1.255287332202e+00 1.230203488822e+00 1.201756694578e+00 1.170436755034e+00 1.136727291173e+00 1.101044444732e+00 1.063743093299e+00 1.025174410928e+00 9.857650452186e-01 9.460846654428e-01 9.069239337670e-01 8.693034879426e-01 8.344623212157e-01 8.038069085204e-01 7.787647304121e-01 7.605896554437e-01 7.501006589164e-01 7.474441394890e-01 7.519828314691e-01 7.623994234970e-01 7.769828383972e-01 7.940177965104e-01 8.121446380113e-01 8.305520486404e-01 8.490260291178e-01 8.678079104298e-01 8.873576804663e-01 9.080740739425e-01 9.301053347693e-01 9.532709871572e-01 9.771044697742e-01 1.000989745204e+00 1.024275255637e+00 1.046340355636e+00 1.066603657856e+00 1.084472686053e+00 1.099323744765e+00 1.110531756059e+00 1.117525058238e+00 1.119903336624e+00 1.117525058238e+00 1.110531756059e+00 1.099323744765e+00 1.084472686053e+00 1.066603657856e+00 1.046340355636e+00 1.024275255637e+00 1.000989745204e+00 9.771044697742e-01 9.532709871572e-01 9.301053347693e-01 9.080740739425e-01 8.873576804663e-01 8.678079104298e-01 8.490260291178e-01 8.305520486404e-01 8.121446380113e-01 7.940177965104e-01 7.769828383972e-01 7.623994234970e-01 7.519828314691e-01 7.474441394890e-01 7.501006589164e-01 7.605896554437e-01 7.787647304121e-01 8.038069085204e-01 8.344623212157e-01 8.693034879426e-01 9.069239337670e-01 9.460846654428e-01 9.857650452186e-01 1.025174410928e+00 1.063743093299e+00 1.101044444732e+00 1.136727291173e+00 1.170436755034e+00 1.201756694578e+00 1.230203488822e+00 1.255287332202e+00 1.276586098364e+00 1.293844263100e+00 1.307062235120e+00 1.316501740818e+00 1.322634129329e+00 1.326052887140e+00 1.327316770972e+00 1.326805395156e+00 1.324623301925e+00 1.320525533281e+00 1.313958935971e+00 1.304128378285e+00 1.290116627597e+00 1.271048993468e+00 1.246223757999e+00 1.215239646710e+00 1.178095040414e+00 1.135211867610e+00 1.087422295386e+00 1.035900909152e+00 9.820479956796e-01 9.273559148133e-01 8.732862865928e-01 8.211771605511e-01 7.721909889077e-01 7.273255432286e-01 6.874516142783e-01 6.533661070320e-01 6.258227100910e-01 6.055244122553e-01 5.930723680062e-01 5.888718109501e-01
 6.161134819633e-01 6.200391900057e-01 6.316825214402e-01 6.506808195811e-01 6.765120687277e-01 7.085712389042e-01 7.462206719603e-01 7.887810839614e-01 8.354807833064e-01 8.853911749509e-01 9.373714726133e-01 9.900596519800e-01 1.041933152049e+00 1.091424021299e+00 1.137052295501e+00 1.177591015214e+00 1.212192840461e+00 1.240458437048e+00 1.262466566085e+00 1.278736209046e+00 1.290111195659e+00 1.297629566490e+00 1.302349891481e+00 1.305186245965e+00 1.306766216375e+00 1.307342091027e+00 1.306762969531e+00 1.304547478513e+00 1.299993321464e+00 1.292347872791e+00 1.280967164446e+00 1.265439393536e+00 1.245635511728e+00 1.221729949630e+00 1.194106582240e+00 1.163270919372e+00 1.129775415985e+00 1.094133603264e+00 1.056827342590e+00 1.018329039095e+00 9.791662818304e-01 9.399795502400e-01 9.015747764397e-01 8.649515870345e-01 8.312852289460e-01 8.018933093662e-01 7.781092888896e-01 7.611028364667e-01 7.516357891462e-01 7.498154410420e-01 7.549854242985e-01 7.658148649149e-01 7.805776370882e-01 7.975366167520e-01 8.153012143760e-01 8.330510056156e-01 8.505706207600e-01 8.681267535829e-01 8.862170005392e-01 9.052929163158e-01 9.255464271045e-01 9.468296037980e-01 9.686959224110e-01 9.905423444705e-01 1.011740612723e+00 1.031712944056e+00 1.049948691429e+00 1.065949527880e+00 1.079201014392e+00 1.089177869289e+00 1.095394038815e+00 1.097508302736e+00 1.095394038815e+00 1.089177869289e+00 1.079201014392e+00 1.065949527880e+00 1.049948691429e+00 1.031712944056e+00 1.011740612723e+00 9.905423444705e-01 9.686959224110e-01 9.468296037980e-01 9.255464271045e-01 9.052929163158e-01 8.862170005392e-01 8.681267535829e-01 8.505706207600e-01 8.330510056156e-01 8.153012143760e-01 7.975366167520e-01 7.805776370882e-01 7.658148649149e-01 7.549854242985e-01 7.498154410420e-01 7.516357891462e-01 7.611028364667e-01 7.781092888896e-01 8.018933093662e-01 8.312852289460e-01 8.649515870345e-01 9.015747764397e-01 9.399795502400e-01 9.791662818304e-01 1.018329039095e+00 1.056827342590e+00 1.094133603264e+00 1.129775415985e+00 1.163270919372e+00 1.194106582240e+00 1.221729949630e+00 1.245635511728e+00 1.265439393536e+00 1.280967164446e+00 1.292347872791e+00 1.299993321464e+00 1.304547478513e+00 1.306762969531e+00 1.307342091027e+00 1.306766216375e+00 1.305186245965e+00 1.302349891481e+00 1.297629566490e+00 1.290111195659e+00 1.278736209046e+00 1.262466566085e+00 1.240458437048e+00 1.212192840461e+00 1.177591015214e+00 1.137052295501e+00 1.091424021299e+00 1.041933152049e+00 9.900596519800e-01 9.373714726133e-01 8.853911749509e-01 8.354807833064e-01 7.887810839614e-01 7.462206719603e-01 7.085712389042e-01 6.765120687277e-01 6.506808195811e-01 6.316825214402e-01 6.200391900057e-01 6.161134819633e-01
 6.385148712520e-01 6.421748256661e-01 6.530573389402e-01 6.708714950364e-01 6.952053837916e-01 7.255808548914e-01 7.614784673466e-01 8.023172403482e-01 8.473779832324e-01 8.957454588661e-01 9.462374080530e-01 9.974222691828e-01 1.047682773576e+00 1.095357403138e+00 1.138890501258e+00 1.177018229548e+00 1.208899300046e+00 1.234194455785e+00 1.253089499060e+00 1.266247305350e+00 1.274682918241e+00 1.279619964670e+00 1.282283316129e+00 1.283722822307e+00 1.284649955665e+00 1.285328924258e+00 1.285559890923e+00 1.284742782365e+00 1.282005783807e+00 1.276400564996e+00 1.267070921594e+00 1.253414279217e+00 1.235146636046e+00 1.212332567075e+00 1.185316725994e+00 1.154630183797e+00 1.120913666243e+00 1.084817503667e+00 1.046986926069e+00 1.008054532408e+00 9.686866994854e-01 9.296136198136e-01 8.916643949973e-01 8.557963881207e-01 8.230822553167e-01 7.946881547177e-01 7.717832256975e-01 7.553956901007e-01 7.462011538117e-01 7.443000555930e-01 7.490961566161e-01 7.593638946098e-01 7.734855640172e-01 7.898054533334e-01 8.069753499986e-01 8.241802881730e-01 8.411805911060e-01 8.582036907454e-01 8.756989534523e-01 8.940681834138e-01 9.134610348853e-01 9.336907112905e-01 9.542898431076e-01 9.746545665402e-01 9.941855066437e-01 1.012368059804e+00 1.028779378862e+00 1.043042776356e+00 1.054769542876e+00 1.063554335846e+00 1.069012767438e+00 1.070866749415e+00 1.069012767438e+00 1.063554335846e+00 1.054769542876e+00 1.043042776356e+00 1.028779378862e+00 1.012368059804e+00 9.941855066437e-01 9.746545665402e-01 9.542898431076e-01 9.336907112905e-01 9.134610348853e-01 8.940681834138e-01 8.756989534523e-01 8.582036907454e-01 8.411805911060e-01 8.241802881730e-01 8.069753499986e-01 7.898054533334e-01 7.734855640172e-01 7.593638946098e-01 7.490961566161e-01 7.443000555930e-01 7.462011538117e-01 7.553956901007e-01 7.717832256975e-01 7.946881547177e-01 8.230822553167e-01 8.557963881207e-01 8.916643949973e-01 9.296136198136e-01 9.686866994854e-01 1.008054532408e+00 1.046986926069e+00 1.084817503667e+00 1.120913666243e+00 1.154630183797e+00 1.185316725994e+00 1.212332567075e+00 1.235146636046e+00 1.253414279217e+00 1.267070921594e+00 1.276400564996e+00 1.282005783807e+00 1.284742782365e+00 1.285559890923e+00 1.285328924258e+00 1.284649955665e+00 1.283722822307e+00 1.282283316129e+00 1.279619964670e+00 1.274682918241e+00 1.266247305350e+00 1.253089499060e+00 1.234194455785e+00 1.208899300046e+00 1.177018229548e+00 1.138890501258e+00 1.095357403138e+00 1.047682773576e+00 9.974222691828e-01 9.462374080530e-01 8.957454588661e-01 8.473779832324e-01 8.023172403482e-01 7.614784673466e-01 7.255808548914e-01 6.952053837916e-01 6.708714950364e-01 6.530573389402e-01 6.421748256661e-01 6.385148712520e-01
 6.501660091080e-01 6.537317546745e-01 6.643498947758e-01 6.817930582946e-01 7.057277787313e-01 7.357529590323e-01 7.714008073247e-01 8.121041956552e-01 8.571104892524e-01 9.054314113232e-01 9.557816724179e-01 1.006615833244e+00 1.056207690522e+00 1.102808422971e+00 1.144815393392e+00 1.180958763161e+00 1.210434621314e+00 1.232993710469e+00 1.248951728558e+00 1.259127965221e+00 1.264720433243e+00 1.267133021097e+00 1.267766063021e+00 1.267808539757e+00 1.268061613898e+00 1.268816889420e+00 1.269826877243e+00 1.270371884133e+00 1.269400369123e+00 1.265745168020e+00 1.258317881717e+00 1.246292304756e+00 1.229206220602e+00 1.206998247372e+00 1.179966401578e+00 1.148672839773e+00 1.113861276686e+00 1.076341390483e+00 1.036950847908e+00 9.965181666052e-01 9.558824657378e-01 9.158933765101e-01 8.774367487614e-01 8.414452593527e-01 8.088950175387e-01 7.807939736870e-01 7.581302106447e-01 7.417776628582e-01 7.323159962369e-01 7.298606217282e-01 7.339207858761e-01 7.434359806137e-01 7.569624345734e-01 7.729763462759e-01 7.901939824432e-01 8.077862681025e-01 8.254362776180e-01 8.432397680450e-01 8.614932124517e-01 8.804446081046e-01 9.001144766028e-01 9.202333100534e-01 9.403011937929e-01 9.597368941137e-01 9.780045801648e-01 9.946903284692e-01 1.009501228352e+00 1.022199666684e+00 1.032531951015e+00 1.040222580046e+00 1.044985011365e+00 1.046600214850e+00 1.044985011365e+00 1.040222580046e+00 1.032531951015e+00 1.022199666684e+00 1.009501228352e+00 9.946903284692e-01 9.780045801648e-01 9.597368941137e-01 9.403011937929e-01 9.202333100534e-01 9.001144766028e-01 8.804446081046e-01 8.614932124517e-01 8.432397680450e-01 8.254362776180e-01 8.077862681025e-01 7.901939824432e-01 7.729763462759e-01 7.569624345734e-01 7.434359806137e-01 7.339207858761e-01 7.298606217282e-01 7.323159962369e-01 7.417776628582e-01 7.581302106447e-01 7.807939736870e-01 8.088950175387e-01 8.414452593527e-01 8.774367487614e-01 9.158933765101e-01 9.558824657378e-01 9.965181666052e-01 1.036950847908e+00 1.076341390483e+00 1.113861276686e+00 1.148672839773e+00 1.179966401578e+00 1.206998247372e+00 1.229206220602e+00 1.246292304756e+00 1.258317881717e+00 1.265745168020e+00 1.269400369123e+00 1.270371884133e+00 1.269826877243e+00 1.268816889420e+00 1.268061613898e+00 1.267808539757e+00 1.267766063021e+00 1.267133021097e+00 1.264720433243e+00 1.259127965221e+00 1.248951728558e+00 1.232993710469e+00 1.210434621314e+00 1.180958763161e+00 1.144815393392e+00 1.102808422971e+00 1.056207690522e+00 1.006615833244e+00 9.557816724179e-01 9.054314113232e-01 8.571104892524e-01 8.121041956552e-01 7.714008073247e-01 7.357529590323e-01 7.057277787313e-01 6.817930582946e-01 6.643498947758e-01 6.537317546745e-01 6.501660091080e-01
 6.509711299672e-01 6.546568250810e-01 6.656435185629e-01 6.837337892276e-01 7.086243706233e-01 7.399137396319e-01 7.771005465962e-01 8.195286359334e-01 8.663210515803e-01 9.163334419797e-01 9.681317461324e-01 1.020027351464e+00 1.070193672839e+00 1.116816474097e+00 1.158277822839e+00 1.193336756893e+00 1.221256642223e+00 1.241890390988e+00 1.255682689460e+00 1.263602076534e+00 1.267001744201e+00 1.267439268906e+00 1.266461690821e+00 1.265378430494e+00 1.265077361680e+00 1.265882536518e+00 1.267516402366e+00 1.269158833932e+00 1.269599596833e+00 1.267460211102e+00 1.261431294224e+00 1.250460813495e+00 1.233903941379e+00 1.211576095014e+00 1.183726026256e+00 1.150951600072e+00 1.114104627373e+00 1.074164807700e+00 1.032171131697e+00 9.891655445644e-01 9.461746913889e-01 9.041969545309e-01 8.642059868408e-01 8.271433548367e-01 7.939163450825e-01 7.654041040409e-01 7.424295036752e-01 7.257156891751e-01 7.157604048730e-01 7.126976046961e-01 7.161682685787e-01 7.253072341512e-01 7.388747630266e-01 7.554984991565e-01 7.739507251316e-01 7.933491152719e-01 8.132161347072e-01 8.334180813984e-01 8.539847328716e-01 8.749107575172e-01 8.960206009884e-01 9.169390107888e-01 9.371471766507e-01 9.561289323633e-01 9.734677777284e-01 9.889037446898e-01 1.002310387791e+00 1.013610342652e+00 1.022696296531e+00 1.029410411705e+00 1.033549978944e+00 1.034952304065e+00 1.033549978944e+00 1.029410411705e+00 1.022696296531e+00 1.013610342652e+00 1.002310387791e+00 9.889037446898e-01 9.734677777284e-01 9.561289323633e-01 9.371471766507e-01 9.169390107888e-01 8.960206009884e-01 8.749107575172e-01 8.539847328716e-01 8.334180813984e-01 8.132161347072e-01 7.933491152719e-01 7.739507251316e-01 7.554984991565e-01 7.388747630266e-01 7.253072341512e-01 7.161682685787e-01 7.126976046961e-01 7.157604048730e-01 7.257156891751e-01 7.424295036752e-01 7.654041040409e-01 7.939163450825e-01 8.271433548367e-01 8.642059868408e-01 9.041969545309e-01 9.461746913889e-01 9.891655445644e-01 1.032171131697e+00 1.074164807700e+00 1.114104627373e+00 1.150951600072e+00 1.183726026256e+00 1.211576095014e+00 1.233903941379e+00 1.250460813495e+00 1.261431294224e+00 1.267460211102e+00 1.269599596833e+00 1.269158833932e+00 1.267516402366e+00 1.265882536518e+00 1.265077361680e+00 1.265378430494e+00 1.266461690821e+00 1.267439268906e+00 1.267001744201e+00 1.263602076534e+00 1.255682689460e+00 1.241890390988e+00 1.221256642223e+00 1.193336756893e+00 1.158277822839e+00 1.116816474097e+00 1.070193672839e+00 1.020027351464e+00 9.681317461324e-01 9.163334419797e-01 8.663210515803e-01 8.195286359334e-01 7.771005465962e-01 7.399137396319e-01 7.086243706233e-01 6.837337892276e-01 6.656435185629e-01 6.546568250810e-01 6.509711299672e-01
 6.473653674573e-01 6.513135285739e-01 6.630986000826e-01 6.825228953679e-01 7.092802024334e-01 7.429206772383e-01 7.828409936506e-01 8.282365885610e-01 8.780519832516e-01 9.309552562713e-01 9.853466090337e-01 1.039399891015e+00 1.091207907176e+00 1.138919293518e+00 1.180925252171e+00 1.216032532789e+00 1.243581641824e+00 1.263520749829e+00 1.276396936407e+00 1.283286341825e+00 1.285640929204e+00 1.285114636970e+00 1.283338735083e+00 1.281694172509e+00 1.281132562543e+00 1.282005350424e+00 1.284029568104e+00 1.286327115197e+00 1.287580872618e+00 1.286255841089e+00 1.280863074786e+00 1.270169104938e+00 1.253377398142e+00 1.230202090064e+00 1.200855908641e+00 1.165983112736e+00 1.126540483208e+00 1.083670522431e+00 1.038602228725e+00 9.925771288054e-01 9.467976781762e-01 9.024058775933e-01 8.604616589941e-01 8.219317217160e-01 7.876744161998e-01 7.584621322738e-01 7.349758032902e-01 7.178006427327e-01 7.073636558953e-01 7.038298838352e-01 7.069865538584e-01 7.161888315202e-01 7.304253603688e-01 7.484920925807e-01 7.692077588177e-01 7.915977061885e-01 8.149617264473e-01 8.388572561756e-01 8.629610374221e-01 8.869546956295e-01 9.104283926236e-01 9.328905668714e-01 9.538243179473e-01 9.728081417373e-01 9.895846476338e-01 1.004083860249e+00 1.016360922205e+00 1.026509262578e+00 1.034562640215e+00 1.040465837644e+00 1.044090092444e+00 1.045316315798e+00 1.044090092444e+00 1.040465837644e+00 1.034562640215e+00 1.026509262578e+00 1.016360922205e+00 1.004083860249e+00 9.895846476338e-01 9.728081417373e-01 9.538243179473e-01 9.328905668714e-01 9.104283926236e-01 8.869546956295e-01 8.629610374221e-01 8.388572561756e-01 8.149617264473e-01 7.915977061885e-01 7.692077588177e-01 7.484920925807e-01 7.304253603688e-01 7.161888315202e-01 7.069865538584e-01 7.038298838352e-01 7.073636558953e-01 7.178006427327e-01 7.349758032902e-01 7.584621322738e-01 7.876744161998e-01 8.219317217160e-01 8.604616589941e-01 9.024058775933e-01 9.467976781762e-01 9.925771288054e-01 1.038602228725e+00 1.083670522431e+00 1.126540483208e+00 1.165983112736e+00 1.200855908641e+00 1.230202090064e+00 1.253377398142e+00 1.270169104938e+00 1.280863074786e+00 1.286255841089e+00 1.287580872618e+00 1.286327115197e+00 1.284029568104e+00 1.282005350424e+00 1.281132562543e+00 1.281694172509e+00 1.283338735083e+00 1.285114636970e+00 1.285640929204e+00 1.283286341825e+00 1.276396936407e+00 1.263520749829e+00 1.243581641824e+00 1.216032532789e+00 1.180925252171e+00 1.138919293518e+00 1.091207907176e+00 1.039399891015e+00 9.853466090337e-01 9.309552562713e-01 8.780519832516e-01 8.282365885610e-01 7.828409936506e-01 7.429206772383e-01 7.092802024334e-01 6.825228953679e-01 6.630986000826e-01 6.513135285739e-01 6.473653674573e-01
 6.498162377185e-01 6.540197836943e-01 6.665744432668e-01 6.872982998786e-01 7.158843777297e-01 7.518443502991e-01 7.944798826063e-01 8.428562812193e-01 8.957539689189e-01 9.516807582826e-01 1.008892277298e+00 1.065462055937e+00 1.119420896566e+00 1.168900802047e+00 1.212308571371e+00 1.248494657015e+00 1.276861618019e+00 1.297420152361e+00 1.310776384861e+00 1.318049354757e+00 1.320719751216e+00 1.320450419843e+00 1.318880741953e+00 1.317395170893e+00 1.316959780531e+00 1.317945830194e+00 1.320085081048e+00 1.322496627194e+00 1.323829468010e+00 1.322480438525e+00 1.316855737832e+00 1.305622339130e+00 1.287891671864e+00 1.263321509278e+00 1.232120433142e+00 1.194991581365e+00 1.152997222188e+00 1.107422437437e+00 1.059660731324e+00 1.011106182880e+00 9.630896429309e-01 9.168465762877e-01 8.734736590178e-01 8.339264688958e-01 7.989969153841e-01 7.693436148041e-01 7.455088149982e-01 7.279558961678e-01 7.170502500391e-01 7.130099328742e-01 7.157844296573e-01 7.249808660205e-01 7.398536845114e-01 7.594017597855e-01 7.825126164283e-01 8.081256565334e-01 8.353142857354e-01 8.633022461832e-01 8.914016815758e-01 9.189639139044e-01 9.453335362806e-01 9.698931774574e-01 9.921208860941e-01 1.011679403621e+00 1.028459050436e+00 1.042564870176e+00 1.054217873787e+00 1.063662009910e+00 1.071053818863e+00 1.076423839570e+00 1.079706595513e+00 1.080814596544e+00 1.079706595513e+00 1.076423839570e+00 1.071053818863e+00 1.063662009910e+00 1.054217873787e+00 1.042564870176e+00 1.028459050436e+00 1.011679403621e+00 9.921208860941e-01 9.698931774574e-01 9.453335362806e-01 9.189639139044e-01 8.914016815758e-01 8.633022461832e-01 8.353142857354e-01 8.081256565334e-01 7.825126164283e-01 7.594017597855e-01 7.398536845114e-01 7.249808660205e-01 7.157844296573e-01 7.130099328742e-01 7.170502500391e-01 7.279558961678e-01 7.455088149982e-01 7.693436148041e-01 7.989969153841e-01 8.339264688958e-01 8.734736590178e-01 9.168465762877e-01 9.630896429309e-01 1.011106182880e+00 1.059660731324e+00 1.107422437437e+00 1.152997222188e+00 1.194991581365e+00 1.232120433142e+00 1.263321509278e+00 1.287891671864e+00 1.305622339130e+00 1.316855737832e+00 1.322480438525e+00 1.323829468010e+00 1.322496627194e+00 1.320085081048e+00 1.317945830194e+00 1.316959780531e+00 1.317395170893e+00 1.318880741953e+00 1.320450419843e+00 1.320719751216e+00 1.318049354757e+00 1.310776384861e+00 1.297420152361e+00 1.276861618019e+00 1.248494657015e+00 1.212308571371e+00 1.168900802047e+00 1.119420896566e+00 1.065462055937e+00 1.008892277298e+00 9.516807582826e-01 8.957539689189e-01 8.428562812193e-01 7.944798826063e-01 7.518443502991e-01 7.158843777297e-01 6.872982998786e-01 6.665744432668e-01 6.540197836943e-01 6.498162377185e-01
 6.670882801666e-01 6.713868093156e-01 6.842429339587e-01 7.055304143383e-01 7.349939221954e-01 7.721761221616e-01 8.163676908265e-01 8.665806740964e-01 9.215149387688e-01 9.795859737229e-01 1.038960145896e+00 1.097652597010e+00 1.153649826580e+00 1.205069625675e+00 1.250325104224e+00 1.288285674312e+00 1.318379640291e+00 1.340634042589e+00 1.355659510782e+00 1.364552800866e+00 1.368748992678e+00 1.369839758425e+00 1.369391475641e+00 1.368723338070e+00 1.368760857085e+00 1.369879451309e+00 1.371837919542e+00 1.373803511147e+00 1.374466586085e+00 1.372251110228e+00 1.365559917614e+00 1.353048820734e+00 1.333813950449e+00 1.307516838116e+00 1.274403380998e+00 1.235250005652e+00 1.191223774633e+00 1.143731749204e+00 1.094285363993e+00 1.044369441910e+00 9.953680094967e-01 9.485194989771e-01 9.048729022546e-01 8.652921499118e-01 8.304458842142e-01 8.008451344595e-01 7.768873694739e-01 7.589283646737e-01 7.473003394982e-01 7.422897856482e-01 7.440394290053e-01 7.524396984300e-01 7.670562864536e-01 7.871453508347e-01 8.117313844050e-01 8.397300059407e-01 8.700480192434e-01 9.016229882352e-01 9.334476955013e-01 9.645587446437e-01 9.940588697363e-01 1.021175914302e+00 1.045337804678e+00 1.066234695698e+00 1.083839333440e+00 1.098366745063e+00 1.110158439794e+00 1.119562146811e+00 1.126828209332e+00 1.132059465759e+00 1.135238760970e+00 1.136307467055e+00 1.135238760970e+00 1.132059465759e+00 1.126828209332e+00 1.119562146811e+00 1.110158439794e+00 1.098366745063e+00 1.083839333440e+00 1.066234695698e+00 1.045337804678e+00 1.021175914302e+00 9.940588697363e-01 9.645587446437e-01 9.334476955013e-01 9.016229882352e-01 8.700480192434e-01 8.397300059407e-01 8.117313844050e-01 7.871453508347e-01 7.670562864536e-01 7.524396984300e-01 7.440394290053e-01 7.422897856482e-01 7.473003394982e-01 7.589283646737e-01 7.768873694739e-01 8.008451344595e-01 8.304458842142e-01 8.652921499118e-01 9.048729022546e-01 9.485194989771e-01 9.953680094967e-01 1.044369441910e+00 1.094285363993e+00 1.143731749204e+00 1.191223774633e+00 1.235250005652e+00 1.274403380998e+00 1.307516838116e+00 1.333813950449e+00 1.353048820734e+00 1.365559917614e+00 1.372251110228e+00 1.374466586085e+00 1.373803511147e+00 1.371837919542e+00 1.369879451309e+00 1.368760857085e+00 1.368723338070e+00 1.369391475641e+00 1.369839758425e+00 1.368748992678e+00 1.364552800866e+00 1.355659510782e+00 1.340634042589e+00 1.318379640291e+00 1.288285674312e+00 1.250325104224e+00 1.205069625675e+00 1.153649826580e+00 1.097652597010e+00 1.038960145896e+00 9.795859737229e-01 9.215149387688e-01 8.665806740964e-01 8.163676908265e-01 7.721761221616e-01 7.349939221954e-01 7.055304143383e-01 6.842429339587e-01 6.713868093156e-01 6.670882801666e-01
 7.003697891992e-01 7.045688810723e-01 7.171646418652e-01 7.381091343846e-01 7.672561995289e-01 8.042556453765e-01 8.484804403499e-01 8.989909336862e-01 9.545054960138e-01 1.013429803311e+00 1.073915493361e+00 1.133954227230e+00 1.191508250884e+00 1.244677530562e+00 1.291864031403e+00 1.331923680934e+00 1.364268472385e+00 1.388897674003e+00 1.406375072043e+00 1.417723408045e+00 1.424270960199e+00 1.427482032910e+00 1.428782162823e+00 1.429372694450e+00 1.430094729090e+00 1.431300868429e+00 1.432782714676e+00 1.433789496731e+00 1.433115425299e+00 1.429291703592e+00 1.420814578841e+00 1.406410981421e+00 1.385240306852e+00 1.357026332048e+00 1.322088746632e+00 1.281290061679e+00 1.235893354410e+00 1.187399774353e+00 1.137385948220e+00 1.087358810359e+00 1.038670161241e+00 9.924629056099e-01 9.496490806067e-01 9.109117321819e-01 8.767377437218e-01 8.474590568443e-01 8.233371461819e-01 8.046430285516e-01 7.917112944437e-01 7.849217618503e-01 7.846349228265e-01 7.910424328472e-01 8.040545874951e-01 8.232400736306e-01 8.478408426803e-01 8.768453129366e-01 9.090881279701e-01 9.433152458853e-01 9.782640336602e-01 1.012688231409e+00 1.045449165773e+00 1.075580895030e+00 1.102390580929e+00 1.125507352158e+00 1.144896380763e+00 1.160796702198e+00 1.173602672765e+00 1.183717637620e+00 1.191451541312e+00 1.196969160311e+00 1.200299606428e+00 1.201413512224e+00 1.200299606428e+00 1.196969160311e+00 1.191451541312e+00 1.183717637620e+00 1.173602672765e+00 1.160796702198e+00 1.144896380763e+00 1.125507352158e+00 1.102390580929e+00 1.075580895030e+00 1.045449165773e+00 1.012688231409e+00 9.782640336602e-01 9.433152458853e-01 9.090881279701e-01 8.768453129366e-01 8.478408426803e-01 8.232400736306e-01 8.040545874951e-01 7.910424328472e-01 7.846349228265e-01 7.849217618503e-01 7.917112944437e-01 8.046430285516e-01 8.233371461819e-01 8.474590568443e-01 8.767377437218e-01 9.109117321819e-01 9.496490806067e-01 9.924629056099e-01 1.038670161241e+00 1.087358810359e+00 1.137385948220e+00 1.187399774353e+00 1.235893354410e+00 1.281290061679e+00 1.322088746632e+00 1.357026332048e+00 1.385240306852e+00 1.406410981421e+00 1.420814578841e+00 1.429291703592e+00 1.433115425299e+00 1.433789496731e+00 1.432782714676e+00 1.431300868429e+00 1.430094729090e+00 1.429372694450e+00 1.428782162823e+00 1.427482032910e+00 1.424270960199e+00 1.417723408045e+00 1.406375072043e+00 1.388897674003e+00 1.364268472385e+00 1.331923680934e+00 1.291864031403e+00 1.244677530562e+00 1.191508250884e+00 1.133954227230e+00 1.073915493361e+00 1.013429803311e+00 9.545054960138e-01 8.989909336862e-01 8.484804403499e-01 8.042556453765e-01 7.672561995289e-01 7.381091343846e-01 7.171646418652e-01 7.045688810723e-01 7.003697891992e-01
 7.425746393027e-01 7.465777513029e-01 7.586155282049e-01 7.787164238682e-01 8.068444406921e-01 8.427772776965e-01 8.860178789906e-01 9.357406764209e-01 9.907540869993e-01 1.049528373677e+00 1.110259257794e+00 1.170956232020e+00 1.229578844493e+00 1.284210353295e+00 1.333226836734e+00 1.375447725707e+00 1.410236052318e+00 1.437534406938e+00 1.457824949265e+00 1.472023001607e+00 1.481317348135e+00 1.487011407684e+00 1.490356064334e+00 1.492398765331e+00 1.493867772487e+00 1.495064572026e+00 1.495812277301e+00 1.495455072188e+00 1.492929301730e+00 1.486930083343e+00 1.476115696567e+00 1.459356301602e+00 1.435933904204e+00 1.405677984116e+00 1.369008508497e+00 1.326878689479e+00 1.280631934900e+00 1.231824908110e+00 1.182053349669e+00 1.132784450707e+00 1.085263487957e+00 1.040466948868e+00 9.990974956465e-01 9.616009898618e-01 9.282515582099e-01 8.991981673461e-01 8.745809476627e-01 8.546232593428e-01 8.396891408104e-01 8.302824887585e-01 8.269784317215e-01 8.302724225352e-01 8.404291463346e-01 8.573664896666e-01 8.806024811912e-01 9.092934941383e-01 9.422997679646e-01 9.782718572284e-01 1.015757733933e+00 1.053267832368e+00 1.089412715224e+00 1.122990591608e+00 1.153115849319e+00 1.179271042266e+00 1.201321113785e+00 1.219451722354e+00 1.234042141485e+00 1.245513373664e+00 1.254216321744e+00 1.260368607415e+00 1.264056068681e+00 1.265284041467e+00 1.264056068681e+00 1.260368607415e+00 1.254216321744e+00 1.245513373664e+00 1.234042141485e+00 1.219451722354e+00 1.201321113785e+00 1.179271042266e+00 1.153115849319e+00 1.122990591608e+00 1.089412715224e+00 1.053267832368e+00 1.015757733933e+00 9.782718572284e-01 9.422997679646e-01 9.092934941383e-01 8.806024811912e-01 8.573664896666e-01 8.404291463346e-01 8.302724225352e-01 8.269784317215e-01 8.302824887585e-01 8.396891408104e-01 8.546232593428e-01 8.745809476627e-01 8.991981673461e-01 9.282515582099e-01 9.616009898618e-01 9.990974956465e-01 1.040466948868e+00 1.085263487957e+00 1.132784450707e+00 1.182053349669e+00 1.231824908110e+00 1.280631934900e+00 1.326878689479e+00 1.369008508497e+00 1.405677984116e+00 1.435933904204e+00 1.459356301602e+00 1.476115696567e+00 1.486930083343e+00 1.492929301730e+00 1.495455072188e+00 1.495812277301e+00 1.495064572026e+00 1.493867772487e+00 1.492398765331e+00 1.490356064334e+00 1.487011407684e+00 1.481317348135e+00 1.472023001607e+00 1.457824949265e+00 1.437534406938e+00 1.410236052318e+00 1.375447725707e+00 1.333226836734e+00 1.284210353295e+00 1.229578844493e+00 1.170956232020e+00 1.110259257794e+00 1.049528373677e+00 9.907540869993e-01 9.357406764209e-01 8.860178789906e-01 8.427772776965e-01 8.068444406921e-01 7.787164238682e-01 7.586155282049e-01 7.465777513029e-01 7.425746393027e-01
 7.832703007294e-01 7.870943208199e-01 7.986029995344e-01 8.178745117124e-01 8.449430410754e-01 8.796826515571e-01 9.217163559215e-01 9.703349774207e-01 1.024466071239e+00 1.082688342293e+00 1.143272707561e+00 1.204279496423e+00 1.263690562308e+00 1.319577895605e+00 1.370289313843e+00 1.414596956281e+00 1.451799296350e+00 1.481772175941e+00 1.504900917798e+00 1.521983468691e+00 1.534065134949e+00 1.542280373734e+00 1.547696786057e+00 1.551194318909e+00 1.553373030884e+00 1.554464030222e+00 1.554309763213e+00 1.552348400871e+00 1.547670814474e+00 1.539165724939e+00 1.525692805901e+00 1.506308490327e+00 1.480455247416e+00 1.448097417934e+00 1.409765212581e+00 1.366495617230e+00 1.319695403934e+00 1.270945719076e+00 1.221815185558e+00 1.173696685339e+00 1.127686857548e+00 1.084555400591e+00 1.044762278473e+00 1.008508185955e+00 9.758404542265e-01 9.467393001566e-01 9.212436801432e-01 8.995540329267e-01 8.820823067302e-01 8.694691967271e-01 8.624947430537e-01 8.619424157852e-01 8.684154396489e-01 8.821890823088e-01 9.030940949177e-01 9.305186943376e-01 9.634270621433e-01 1.000453670997e+00 1.040011218006e+00 1.080402999358e+00 1.119979828535e+00 1.157274569072e+00 1.191149328925e+00 1.220873693146e+00 1.246145614226e+00 1.267037940482e+00 1.283873119349e+00 1.297069440706e+00 1.307012269284e+00 1.313980646545e+00 1.318124446878e+00 1.319500050645e+00 1.318124446878e+00 1.313980646545e+00 1.307012269284e+00 1.297069440706e+00 1.283873119349e+00 1.267037940482e+00 1.246145614226e+00 1.220873693146e+00 1.191149328925e+00 1.157274569072e+00 1.119979828535e+00 1.080402999358e+00 1.040011218006e+00 1.000453670997e+00 9.634270621433e-01 9.305186943376e-01 9.030940949177e-01 8.821890823088e-01 8.684154396489e-01 8.619424157852e-01 8.624947430537e-01 8.694691967271e-01 8.820823067302e-01 8.995540329267e-01 9.212436801432e-01 9.467393001566e-01 9.758404542265e-01 1.008508185955e+00 1.044762278473e+00 1.084555400591e+00 1.127686857548e+00 1.173696685339e+00 1.221815185558e+00 1.270945719076e+00 1.319695403934e+00 1.366495617230e+00 1.409765212581e+00 1.448097417934e+00 1.480455247416e+00 1.506308490327e+00 1.525692805901e+00 1.539165724939e+00 1.547670814474e+00 1.552348400871e+00 1.554309763213e+00 1.554464030222e+00 1.553373030884e+00 1.551194318909e+00 1.547696786057e+00 1.542280373734e+00 1.534065134949e+00 1.521983468691e+00 1.504900917798e+00 1.481772175941e+00 1.451799296350e+00 1.414596956281e+00 1.370289313843e+00 1.319577895605e+00 1.263690562308e+00 1.204279496423e+00 1.143272707561e+00 1.082688342293e+00 1.024466071239e+00 9.703349774207e-01 9.217163559215e-01 8.796826515571e-01 8.449430410754e-01 8.178745117124e-01 7.986029995344e-01 7.870943208199e-01 7.832703007294e-01
 8.143317852619e-01 8.180318478993e-01 8.291739831948e-01 8.478571494893e-01 8.741422237072e-01 9.079612900532e-01 9.490184423165e-01 9.966958662182e-01 1.050032836664e+00 1.107717330728e+00 1.168110787756e+00 1.229335298061e+00 1.289412608349e+00 1.346414419558e+00 1.398662644315e+00 1.444881578274e+00 1.484311728506e+00 1.516754230989e+00 1.542504017819e+00 1.562251910143e+00 1.576910122889e+00 1.587459436455e+00 1.594794821472e+00 1.599636475194e+00 1.602449591043e+00 1.603393483318e+00 1.602307781935e+00 1.598710184301e+00 1.591844290072e+00 1.580791388456e+00 1.564624496494e+00 1.542600318999e+00 1.514341285430e+00 1.479956185445e+00 1.440083435638e+00 1.395835527384e+00 1.348659702012e+00 1.300143945660e+00 1.251809380972e+00 1.204951404114e+00 1.160510347673e+00 1.119047171968e+00 1.080780089965e+00 1.045672997150e+00 1.013550353235e+00 9.842383009955e-01 9.576846013072e-01 9.340711511247e-01 9.138688882118e-01 8.978480326283e-01 8.869810056368e-01 8.823122953254e-01 8.847588241825e-01 8.949356734412e-01 9.129949393202e-01 9.385839238891e-01 9.708194641784e-01 1.008373827933e+00 1.049565660330e+00 1.092518726440e+00 1.135329314159e+00 1.176253221851e+00 1.213870619328e+00 1.247200994705e+00 1.275744803168e+00 1.299434229047e+00 1.318518845247e+00 1.333416627655e+00 1.344553478197e+00 1.352290201533e+00 1.356851373306e+00 1.358359490360e+00 1.356851373306e+00 1.352290201533e+00 1.344553478197e+00 1.333416627655e+00 1.318518845247e+00 1.299434229047e+00 1.275744803168e+00 1.247200994705e+00 1.213870619328e+00 1.176253221851e+00 1.135329314159e+00 1.092518726440e+00 1.049565660330e+00 1.008373827933e+00 9.708194641784e-01 9.385839238891e-01 9.129949393202e-01 8.949356734412e-01 8.847588241825e-01 8.823122953254e-01 8.869810056368e-01 8.978480326283e-01 9.138688882118e-01 9.340711511247e-01 9.576846013072e-01 9.842383009955e-01 1.013550353235e+00 1.045672997150e+00 1.080780089965e+00 1.119047171968e+00 1.160510347673e+00 1.204951404114e+00 1.251809380972e+00 1.300143945660e+00 1.348659702012e+00 1.395835527384e+00 1.440083435638e+00 1.479956185445e+00 1.514341285430e+00 1.542600318999e+00 1.564624496494e+00 1.580791388456e+00 1.591844290072e+00 1.598710184301e+00 1.602307781935e+00 1.603393483318e+00 1.602449591043e+00 1.599636475194e+00 1.594794821472e+00 1.587459436455e+00 1.576910122889e+00 1.562251910143e+00 1.542504017819e+00 1.516754230989e+00 1.484311728506e+00 1.444881578274e+00 1.398662644315e+00 1.346414419558e+00 1.289412608349e+00 1.229335298061e+00 1.168110787756e+00 1.107717330728e+00 1.050032836664e+00 9.966958662182e-01 9.490184423165e-01 9.079612900532e-01 8.741422237072e-01 8.478571494893e-01 8.291739831948e-01 8.180318478993e-01 8.143317852619e-01
 8.328702984800e-01 8.364626666674e-01 8.472906567503e-01 8.654660356548e-01 8.910725926485e-01 9.240876554969e-01 9.642727140320e-01 1.011087298176e+00 1.063666840996e+00 1.120789575491e+00 1.180904952437e+00 1.242203612341e+00 1.302744245614e+00 1.360608625355e+00 1.414098170846e+00 1.461894457044e+00 1.503188953569e+00 1.537706545338e+00 1.565668192784e+00 1.587670945395e+00 1.604515716162e+00 1.617055201615e+00 1.626039584021e+00 1.632049281628e+00 1.635425046896e+00 1.636251811660e+00 1.634354950659e+00 1.629310932340e+00 1.620491961738e+00 1.607152889306e+00 1.588567978481e+00 1.564190011004e+00 1.533815902706e+00 1.497697537449e+00 1.456572133011e+00 1.411618072039e+00 1.364310926525e+00 1.316232364451e+00 1.268856584640e+00 1.223375489298e+00 1.180588196833e+00 1.140862181476e+00 1.104193258261e+00 1.070319425905e+00 1.038853210034e+00 1.009466373783e+00 9.820100899541e-01 9.566437483706e-01 9.338888390169e-01 9.146316593583e-01 9.000230326478e-01 8.913423679674e-01 8.897890105484e-01 8.962846047647e-01 9.112890600263e-01 9.347017770461e-01 9.658116259325e-01 1.003351634280e+00 1.045585179348e+00 1.090479396254e+00 1.135902808381e+00 1.179843367023e+00 1.220605780951e+00 1.256964637547e+00 1.288221621415e+00 1.314175637363e+00 1.335013834715e+00 1.351165250469e+00 1.363121981079e+00 1.371338861050e+00 1.376139271973e+00 1.377717260908e+00 1.376139271973e+00 1.371338861050e+00 1.363121981079e+00 1.351165250469e+00 1.335013834715e+00 1.314175637363e+00 1.288221621415e+00 1.256964637547e+00 1.220605780951e+00 1.179843367023e+00 1.135902808381e+00 1.090479396254e+00 1.045585179348e+00 1.003351634280e+00 9.658116259325e-01 9.347017770461e-01 9.112890600263e-01 8.962846047647e-01 8.897890105484e-01 8.913423679674e-01 9.000230326478e-01 9.146316593583e-01 9.338888390169e-01 9.566437483706e-01 9.820100899541e-01 1.009466373783e+00 1.038853210034e+00 1.070319425905e+00 1.104193258261e+00 1.140862181476e+00 1.180588196833e+00 1.223375489298e+00 1.268856584640e+00 1.316232364451e+00 1.364310926525e+00 1.411618072039e+00 1.456572133011e+00 1.497697537449e+00 1.533815902706e+00 1.564190011004e+00 1.588567978481e+00 1.607152889306e+00 1.620491961738e+00 1.629310932340e+00 1.634354950659e+00 1.636251811660e+00 1.635425046896e+00 1.632049281628e+00 1.626039584021e+00 1.617055201615e+00 1.604515716162e+00 1.587670945395e+00 1.565668192784e+00 1.537706545338e+00 1.503188953569e+00 1.461894457044e+00 1.414098170846e+00 1.360608625355e+00 1.302744245614e+00 1.242203612341e+00 1.180904952437e+00 1.120789575491e+00 1.063666840996e+00 1.011087298176e+00 9.642727140320e-01 9.240876554969e-01 8.910725926485e-01 8.654660356548e-01 8.472906567503e-01 8.364626666674e-01 8.328702984800e-01
 8.411137543050e-01 8.445234829569e-01 8.548179375947e-01 8.721492293961e-01 8.966681493939e-01 9.284251525647e-01 9.672654523841e-01 1.012743990728e+00 1.064087374321e+00 1.120163619569e+00 1.179499624256e+00 1.240353890507e+00 1.300819148104e+00 1.358987347040e+00 1.413143437264e+00 1.461933403194e+00 1.504492916332e+00 1.540482362662e+00 1.570055750153e+00 1.593731585929e+00 1.612223129184e+00 1.626281305598e+00 1.636551805746e+00 1.643497320773e+00 1.647360553350e+00 1.648150848325e+00 1.645677274914e+00 1.639551225870e+00 1.629238289288e+00 1.614140442290e+00 1.593697209277e+00 1.567539087421e+00 1.535617169822e+00 1.498315977649e+00 1.456460165575e+00 1.411287351370e+00 1.364297601946e+00 1.317058196478e+00 1.271002615816e+00 1.227233486882e+00 1.186423641457e+00 1.148766446078e+00 1.114053772889e+00 1.081802865183e+00 1.051422298283e+00 1.022415036977e+00 9.945233677077e-01 9.678678101068e-01 9.430039831029e-01 9.209193269078e-01 9.029277230391e-01 8.905207987333e-01 8.851517210220e-01 8.880115009472e-01 8.998318313726e-01 9.207408070716e-01 9.501957884909e-01 9.869944539802e-01 1.029374910405e+00 1.075182956250e+00 1.122100221780e+00 1.167885482430e+00 1.210608631721e+00 1.248832468029e+00 1.281690873052e+00 1.308877219791e+00 1.330544840508e+00 1.347155758798e+00 1.359292373188e+00 1.367513995613e+00 1.372264757167e+00 1.373816388283e+00 1.372264757167e+00 1.367513995613e+00 1.359292373188e+00 1.347155758798e+00 1.330544840508e+00 1.308877219791e+00 1.281690873052e+00 1.248832468029e+00 1.210608631721e+00 1.167885482430e+00 1.122100221780e+00 1.075182956250e+00 1.029374910405e+00 9.869944539802e-01 9.501957884909e-01 9.207408070716e-01 8.998318313726e-01 8.880115009472e-01 8.851517210220e-01 8.905207987333e-01 9.029277230391e-01 9.209193269078e-01 9.430039831029e-01 9.678678101068e-01 9.945233677077e-01 1.022415036977e+00 1.051422298283e+00 1.081802865183e+00 1.114053772889e+00 1.148766446078e+00 1.186423641457e+00 1.227233486882e+00 1.271002615816e+00 1.317058196478e+00 1.364297601946e+00 1.411287351370e+00 1.456460165575e+00 1.498315977649e+00 1.535617169822e+00 1.567539087421e+00 1.593697209277e+00 1.614140442290e+00 1.629238289288e+00 1.639551225870e+00 1.645677274914e+00 1.648150848325e+00 1.647360553350e+00 1.643497320773e+00 1.636551805746e+00 1.626281305598e+00 1.612223129184e+00 1.593731585929e+00 1.570055750153e+00 1.540482362662e+00 1.504492916332e+00 1.461933403194e+00 1.413143437264e+00 1.358987347040e+00 1.300819148104e+00 1.240353890507e+00 1.179499624256e+00 1.120163619569e+00 1.064087374321e+00 1.012743990728e+00 9.672654523841e-01 9.284251525647e-01 8.966681493939e-01 8.721492293961e-01 8.548179375947e-01 8.445234829569e-01 8.411137543050e-01
 8.439297865311e-01 8.469882181662e-01 8.562583310880e-01 8.719815290049e-01 8.944476108789e-01 9.238592433149e-01 9.602110349438e-01 1.003203699669e+00 1.052180743072e+00 1.106115469810e+00 1.163617756982e+00 1.223007768706e+00 1.282414714415e+00 1.339939569688e+00 1.393850597191e+00 1.442756929127e+00 1.485730821872e+00 1.522374837713e+00 1.552773383493e+00 1.577379669431e+00 1.596838115261e+00 1.611825804130e+00 1.622921051308e+00 1.630499192182e+00 1.634733193431e+00 1.635572741871e+00 1.632801334993e+00 1.626045682664e+00 1.614833673228e+00 1.598669136350e+00 1.577119624458e+00 1.549959973000e+00 1.517270039675e+00 1.479544571020e+00 1.437692523515e+00 1.393003284766e+00 1.346997387905e+00 1.301231961864e+00 1.257102588927e+00 1.215636767826e+00 1.177389264344e+00 1.142393085211e+00 1.110243918976e+00 1.080241079844e+00 1.051584692347e+00 1.023591431030e+00 9.958826577523e-01 9.685159968233e-01 9.420650445726e-01 9.176042713548e-01 8.965934280621e-01 8.807187474954e-01 8.716635841588e-01 8.708556515600e-01 8.792568023282e-01 8.971964355770e-01 9.242756426783e-01 9.593636145081e-01 1.000695516735e+00 1.046036894483e+00 1.092936693241e+00 1.138987016826e+00 1.182081668178e+00 1.220621472092e+00 1.253623379376e+00 1.280713035632e+00 1.302042883496e+00 1.318132918183e+00 1.329666194492e+00 1.337330176342e+00 1.341689791390e+00 1.343101807372e+00 1.341689791390e+00 1.337330176342e+00 1.329666194492e+00 1.318132918183e+00 1.302042883496e+00 1.280713035632e+00 1.253623379376e+00 1.220621472092e+00 1.182081668178e+00 1.138987016826e+00 1.092936693241e+00 1.046036894483e+00 1.000695516735e+00 9.593636145081e-01 9.242756426783e-01 8.971964355770e-01 8.792568023282e-01 8.708556515600e-01 8.716635841588e-01 8.807187474954e-01 8.965934280621e-01 9.176042713548e-01 9.420650445726e-01 9.685159968233e-01 9.958826577523e-01 1.023591431030e+00 1.051584692347e+00 1.080241079844e+00 1.110243918976e+00 1.142393085211e+00 1.177389264344e+00 1.215636767826e+00 1.257102588927e+00 1.301231961864e+00 1.346997387905e+00 1.393003284766e+00 1.437692523515e+00 1.479544571020e+00 1.517270039675e+00 1.549959973000e+00 1.577119624458e+00 1.598669136350e+00 1.614833673228e+00 1.626045682664e+00 1.632801334993e+00 1.635572741871e+00 1.634733193431e+00 1.630499192182e+00 1.622921051308e+00 1.611825804130e+00 1.596838115261e+00 1.577379669431e+00 1.552773383493e+00 1.522374837713e+00 1.485730821872e+00 1.442756929127e+00 1.393850597191e+00 1.339939569688e+00 1.282414714415e+00 1.223007768706e+00 1.163617756982e+00 1.106115469810e+00 1.052180743072e+00 1.003203699669e+00 9.602110349438e-01 9.238592433149e-01 8.944476108789e-01 8.719815290049e-01 8.562583310880e-01 8.469882181662e-01 8.439297865311e-01
 8.451591692505e-01 8.476634001986e-01 8.553224271318e-01 8.685154271702e-01 8.877361687843e-01 9.134276000784e-01 9.458146329790e-01 9.848033728805e-01 1.029907304341e+00 1.080228178189e+00 1.134478248613e+00 1.191045571182e+00 1.248103103107e+00 1.303761904881e+00 1.356274963738e+00 1.404207658643e+00 1.446569662799e+00 1.482894541056e+00 1.513199024757e+00 1.537871980569e+00 1.557506538143e+00 1.572736120054e+00 1.584098302596e+00 1.591923648045e+00 1.596338286698e+00 1.597258021565e+00 1.594436445704e+00 1.587496321250e+00 1.575995538285e+00 1.559494860831e+00 1.537651177705e+00 1.510337386400e+00 1.477738192963e+00 1.440435041786e+00 1.399415259602e+00 1.356011108298e+00 1.311764083529e+00 1.268226486792e+00 1.226754019161e+00 1.188301364338e+00 1.153305172860e+00 1.121642907599e+00 1.092716130835e+00 1.065605116810e+00 1.039297611777e+00 1.012915567016e+00 9.859445828882e-01 9.583662749711e-01 9.307530618454e-01 9.042493694066e-01 8.804492805377e-01 8.612195915943e-01 8.484486545085e-01 8.437785767061e-01 8.483725661095e-01 8.627279194178e-01 8.865678052753e-01 9.188348300535e-01 9.577825054169e-01 1.001139943684e+00 1.046379856528e+00 1.090993689623e+00 1.132765515056e+00 1.169995504090e+00 1.201628609979e+00 1.227265108277e+00 1.247084826975e+00 1.261680310030e+00 1.271848334551e+00 1.278411358105e+00 1.282051824348e+00 1.283215210254e+00 1.282051824348e+00 1.278411358105e+00 1.271848334551e+00 1.261680310030e+00 1.247084826975e+00 1.227265108277e+00 1.201628609979e+00 1.169995504090e+00 1.132765515056e+00 1.090993689623e+00 1.046379856528e+00 1.001139943684e+00 9.577825054169e-01 9.188348300535e-01 8.865678052753e-01 8.627279194178e-01 8.483725661095e-01 8.437785767061e-01 8.484486545085e-01 8.612195915943e-01 8.804492805377e-01 9.042493694066e-01 9.307530618454e-01 9.583662749711e-01 9.859445828882e-01 1.012915567016e+00 1.039297611777e+00 1.065605116810e+00 1.092716130835e+00 1.121642907599e+00 1.153305172860e+00 1.188301364338e+00 1.226754019161e+00 1.268226486792e+00 1.311764083529e+00 1.356011108298e+00 1.399415259602e+00 1.440435041786e+00 1.477738192963e+00 1.510337386400e+00 1.537651177705e+00 1.559494860831e+00 1.575995538285e+00 1.587496321250e+00 1.594436445704e+00 1.597258021565e+00 1.596338286698e+00 1.591923648045e+00 1.584098302596e+00 1.572736120054e+00 1.557506538143e+00 1.537871980569e+00 1.513199024757e+00 1.482894541056e+00 1.446569662799e+00 1.404207658643e+00 1.356274963738e+00 1.303761904881e+00 1.248103103107e+00 1.191045571182e+00 1.134478248613e+00 1.080228178189e+00 1.029907304341e+00 9.848033728805e-01 9.458146329790e-01 9.134276000784e-01 8.877361687843e-01 8.685154271702e-01 8.553224271318e-01 8.476634001986e-01 8.451591692505e-01
 8.447108763777e-01 8.465222909687e-01 8.521581446870e-01 8.621580121892e-01 8.772514462356e-01 8.981606437218e-01 9.253926970089e-01 9.591046993157e-01 9.990206427236e-01 1.044400611965e+00 1.094082485834e+00 1.146537573903e+00 1.199997454977e+00 1.252591882344e+00 1.302564117656e+00 1.348435380514e+00 1.389153670116e+00 1.424176363351e+00 1.453450106791e+00 1.477303340498e+00 1.496293557470e+00 1.511034790999e+00 1.522048929390e+00 1.529664521586e+00 1.533993171259e+00 1.534933900356e+00 1.532213461685e+00 1.525439562200e+00 1.514166875603e+00 1.497975265870e+00 1.476565184305e+00 1.449868490397e+00 1.418141961770e+00 1.382036299208e+00 1.342599461525e+00 1.301203625517e+00 1.259411225842e+00 1.218764824334e+00 1.180576066940e+00 1.145723106474e+00 1.114521308905e+00 1.086689367191e+00 1.061439007391e+00 1.037638257677e+00 1.014069729205e+00 9.896662992347e-01 9.637709449694e-01 9.362835000769e-01 9.077614005794e-01 8.794003109025e-01 8.529110050970e-01 8.303224133307e-01 8.137088714091e-01 8.049067091120e-01 8.052581569940e-01 8.154046994911e-01 8.351770024260e-01 8.635892290661e-01 8.989292816623e-01 9.389310547713e-01 9.810452186733e-01 1.022719525388e+00 1.061688974969e+00 1.096207934835e+00 1.125190804403e+00 1.148243766650e+00 1.165590866120e+00 1.177907999078e+00 1.186110271256e+00 1.191145461269e+00 1.193814541739e+00 1.194644274170e+00 1.193814541739e+00 1.191145461269e+00 1.186110271256e+00 1.177907999078e+00 1.165590866120e+00 1.148243766650e+00 1.125190804403e+00 1.096207934835e+00 1.061688974969e+00 1.022719525388e+00 9.810452186733e-01 9.389310547713e-01 8.989292816623e-01 8.635892290661e-01 8.351770024260e-01 8.154046994911e-01 8.052581569940e-01 8.049067091120e-01 8.137088714091e-01 8.303224133307e-01 8.529110050970e-01 8.794003109025e-01 9.077614005794e-01 9.362835000769e-01 9.637709449694e-01 9.896662992347e-01 1.014069729205e+00 1.037638257677e+00 1.061439007391e+00 1.086689367191e+00 1.114521308905e+00 1.145723106474e+00 1.180576066940e+00 1.218764824334e+00 1.259411225842e+00 1.301203625517e+00 1.342599461525e+00 1.382036299208e+00 1.418141961770e+00 1.449868490397e+00 1.476565184305e+00 1.497975265870e+00 1.514166875603e+00 1.525439562200e+00 1.532213461685e+00 1.534933900356e+00 1.533993171259e+00 1.529664521586e+00 1.522048929390e+00 1.511034790999e+00 1.496293557470e+00 1.477303340498e+00 1.453450106791e+00 1.424176363351e+00 1.389153670116e+00 1.348435380514e+00 1.302564117656e+00 1.252591882344e+00 1.199997454977e+00 1.146537573903e+00 1.094082485834e+00 1.044400611965e+00 9.990206427236e-01 9.591046993157e-01 9.253926970089e-01 8.981606437218e-01 8.772514462356e-01 8.621580121892e-01 8.521581446870e-01 8.465222909687e-01 8.447108763777e-01
 8.383288721298e-01 8.394321242061e-01 8.429932887491e-01 8.496964198908e-01 8.604901935324e-01 8.763581638619e-01 8.980796481661e-01 9.260653635351e-01 9.602515036291e-01 1.000071450328e+00 1.044498746565e+00 1.092105898703e+00 1.141193449884e+00 1.189933182768e+00 1.236565353128e+00 1.279576536543e+00 1.317857406145e+00 1.350794476691e+00 1.378261944787e+00 1.400540919722e+00 1.418163786006e+00 1.431746134420e+00 1.441828150092e+00 1.448766116140e+00 1.452691203111e+00 1.453503888384e+00 1.450913585504e+00 1.444506386026e+00 1.433809572271e+00 1.418386183315e+00 1.397940857700e+00 1.372428192074e+00 1.342139983574e+00 1.307778976341e+00 1.270434568884e+00 1.231512338207e+00 1.192588160145e+00 1.155189602241e+00 1.120578307101e+00 1.089552308847e+00 1.062308318575e+00 1.038411963502e+00 1.016897818361e+00 9.964468957910e-01 9.756559125309e-01 9.532931536730e-01 9.285675637988e-01 9.012961141920e-01 8.720073536743e-01 8.419263730680e-01 8.128526813023e-01 7.869489889357e-01 7.664536506732e-01 7.533744841230e-01 7.492130042781e-01 7.547374384069e-01 7.698742959823e-01 7.937108179995e-01 8.245820182601e-01 8.602574614718e-01 8.982095419196e-01 9.358930356751e-01 9.710413296587e-01 1.001901907163e+00 1.027393926690e+00 1.047146777990e+00 1.061433543093e+00 1.071013156068e+00 1.076908108281e+00 1.080185667981e+00 1.081749407364e+00 1.082198853416e+00 1.081749407364e+00 1.080185667981e+00 1.076908108281e+00 1.071013156068e+00 1.061433543093e+00 1.047146777990e+00 1.027393926690e+00 1.001901907163e+00 9.710413296587e-01 9.358930356751e-01 8.982095419196e-01 8.602574614718e-01 8.245820182601e-01 7.937108179995e-01 7.698742959823e-01 7.547374384069e-01 7.492130042781e-01 7.533744841230e-01 7.664536506732e-01 7.869489889357e-01 8.128526813023e-01 8.419263730680e-01 8.720073536743e-01 9.012961141920e-01 9.285675637988e-01 9.532931536730e-01 9.756559125309e-01 9.964468957910e-01 1.016897818361e+00 1.038411963502e+00 1.062308318575e+00 1.089552308847e+00 1.120578307101e+00 1.155189602241e+00 1.192588160145e+00 1.231512338207e+00 1.270434568884e+00 1.307778976341e+00 1.342139983574e+00 1.372428192074e+00 1.397940857700e+00 1.418386183315e+00 1.433809572271e+00 1.444506386026e+00 1.450913585504e+00 1.453503888384e+00 1.452691203111e+00 1.448766116140e+00 1.441828150092e+00 1.431746134420e+00 1.418163786006e+00 1.400540919722e+00 1.378261944787e+00 1.350794476691e+00 1.317857406145e+00 1.279576536543e+00 1.236565353128e+00 1.189933182768e+00 1.141193449884e+00 1.092105898703e+00 1.044498746565e+00 1.000071450328e+00 9.602515036291e-01 9.260653635351e-01 8.980796481661e-01 8.763581638619e-01 8.604901935324e-01 8.496964198908e-01 8.429932887491e-01 8.394321242061e-01 8.383288721298e-01
 8.201034217899e-01 8.205997240660e-01 8.223801797326e-01 8.262395238893e-01 8.332996511702e-01 8.447487687892e-01 8.615849247260e-01 8.844233756882e-01 9.133752224487e-01 9.480243279480e-01 9.874623112578e-01 1.030368149195e+00 1.075111610171e+00 1.119920440165e+00 1.163042384487e+00 1.202945340331e+00 1.238473893963e+00 1.268953312187e+00 1.294198310418e+00 1.314451722852e+00 1.330237026726e+00 1.342191836986e+00 1.350901449323e+00 1.356776036546e+00 1.359994623079e+00 1.360480836541e+00 1.357942648859e+00 1.351938840874e+00 1.341958606389e+00 1.327523221115e+00 1.308309395288e+00 1.284258490941e+00 1.255672755265e+00 1.223272929577e+00 1.188176749395e+00 1.151811666396e+00 1.115751145552e+00 1.081507967964e+00 1.050295818501e+00 1.022835537419e+00 9.992185056199e-01 9.788854191066e-01 9.607272167314e-01 9.432787144270e-01 9.249867764722e-01 9.044902161168e-01 8.808802192968e-01 8.538927134078e-01 8.240114732306e-01 7.924627958637e-01 7.610987563509e-01 7.321768702491e-01 7.080655286172e-01 6.909131793950e-01 6.823552117539e-01 6.832682379639e-01 6.936671367196e-01 7.127050187678e-01 7.387779611932e-01 7.697211798526e-01 8.030591454109e-01 8.362992900260e-01 8.672068305721e-01 8.940521125944e-01 9.157763139328e-01 9.320350127271e-01 9.431463348450e-01 9.499347522152e-01 9.535111281672e-01 9.550386723016e-01 9.555084676827e-01 9.555867616453e-01 9.555084676827e-01 9.550386723016e-01 9.535111281672e-01 9.499347522152e-01 9.431463348450e-01 9.320350127271e-01 9.157763139328e-01 8.940521125944e-01 8.672068305721e-01 8.362992900260e-01 8.030591454109e-01 7.697211798526e-01 7.387779611932e-01 7.127050187678e-01 6.936671367196e-01 6.832682379639e-01 6.823552117539e-01 6.909131793950e-01 7.080655286172e-01 7.321768702491e-01 7.610987563509e-01 7.924627958637e-01 8.240114732306e-01 8.538927134078e-01 8.808802192968e-01 9.044902161168e-01 9.249867764722e-01 9.432787144270e-01 9.607272167314e-01 9.788854191066e-01 9.992185056199e-01 1.022835537419e+00 1.050295818501e+00 1.081507967964e+00 1.115751145552e+00 1.151811666396e+00 1.188176749395e+00 1.223272929577e+00 1.255672755265e+00 1.284258490941e+00 1.308309395288e+00 1.327523221115e+00 1.341958606389e+00 1.351938840874e+00 1.357942648859e+00 1.360480836541e+00 1.359994623079e+00 1.356776036546e+00 1.350901449323e+00 1.342191836986e+00 1.330237026726e+00 1.314451722852e+00 1.294198310418e+00 1.268953312187e+00 1.238473893963e+00 1.202945340331e+00 1.163042384487e+00 1.119920440165e+00 1.075111610171e+00 1.030368149195e+00 9.874623112578e-01 9.480243279480e-01 9.133752224487e-01 8.844233756882e-01 8.615849247260e-01 8.447487687892e-01 8.332996511702e-01 8.262395238893e-01 8.223801797326e-01 8.205997240660e-01 8.201034217899e-01
 7.859305732609e-01 7.859830980127e-01 7.864573068275e-01 7.882321289012e-01 7.925555293225e-01 8.007634222091e-01 8.140079676979e-01 8.330411026984e-01 8.580901828875e-01 8.888352701950e-01 9.244478870506e-01 9.636809602775e-01 1.004961628824e+00 1.046560397613e+00 1.086739893888e+00 1.123958747294e+00 1.157026774986e+00 1.185224662979e+00 1.208324817756e+00 1.226544358813e+00 1.240412110827e+00 1.250600616582e+00 1.257757650025e+00 1.262368105716e+00 1.264678461232e+00 1.264655532785e+00 1.262024369047e+00 1.256324685533e+00 1.247005189046e+00 1.233534838570e+00 1.215543157818e+00 1.192932627195e+00 1.165989165365e+00 1.135422212751e+00 1.102354415231e+00 1.068218785299e+00 1.034583349774e+00 1.002945337674e+00 9.744829665756e-01 9.498614789692e-01 9.291033244097e-01 9.115692085337e-01 8.960593502220e-01 8.810122255850e-01 8.647745480640e-01 8.458864231022e-01 8.233407101647e-01 7.967923047944e-01 7.666637119906e-01 7.341524252693e-01 7.011207635999e-01 6.698748783454e-01 6.428646008262e-01 6.223420246996e-01 6.100355623043e-01 6.069072474773e-01 6.130407969030e-01 6.276502734586e-01 6.492032784892e-01 6.756257142538e-01 7.045289379137e-01 7.335063013442e-01 7.603841755911e-01 7.834778287196e-01 8.017518950684e-01 8.148798514654e-01 8.232064339337e-01 8.275880878684e-01 8.291932530588e-01 8.292442924871e-01 8.287968819778e-01 8.285655900149e-01 8.287968819778e-01 8.292442924871e-01 8.291932530588e-01 8.275880878684e-01 8.232064339337e-01 8.148798514654e-01 8.017518950684e-01 7.834778287196e-01 7.603841755911e-01 7.335063013442e-01 7.045289379137e-01 6.756257142538e-01 6.492032784892e-01 6.276502734586e-01 6.130407969030e-01 6.069072474773e-01 6.100355623043e-01 6.223420246996e-01 6.428646008262e-01 6.698748783454e-01 7.011207635999e-01 7.341524252693e-01 7.666637119906e-01 7.967923047944e-01 8.233407101647e-01 8.458864231022e-01 8.647745480640e-01 8.810122255850e-01 8.960593502220e-01 9.115692085337e-01 9.291033244097e-01 9.498614789692e-01 9.744829665756e-01 1.002945337674e+00 1.034583349774e+00 1.068218785299e+00 1.102354415231e+00 1.135422212751e+00 1.165989165365e+00 1.192932627195e+00 1.215543157818e+00 1.233534838570e+00 1.247005189046e+00 1.256324685533e+00 1.262024369047e+00 1.264655532785e+00 1.264678461232e+00 1.262368105716e+00 1.257757650025e+00 1.250600616582e+00 1.240412110827e+00 1.226544358813e+00 1.208324817756e+00 1.185224662979e+00 1.157026774986e+00 1.123958747294e+00 1.086739893888e+00 1.046560397613e+00 1.004961628824e+00 9.636809602775e-01 9.244478870506e-01 8.888352701950e-01 8.580901828875e-01 8.330411026984e-01 8.140079676979e-01 8.007634222091e-01 7.925555293225e-01 7.882321289012e-01 7.864573068275e-01 7.859830980127e-01 7.859305732609e-01
 7.359713150025e-01 7.357330589726e-01 7.353554169301e-01 7.357857656462e-01 7.383699573082e-01 7.445616048970e-01 7.556213382561e-01 7.723958563191e-01 7.951754490647e-01 8.236800348173e-01 8.571128345509e-01 8.942451436103e-01 9.335239349313e-01 9.732287914254e-01 1.011625592983e+00 1.047156531248e+00 1.078605223458e+00 1.105222587451e+00 1.126751387740e+00 1.143397471483e+00 1.155700656691e+00 1.164374096520e+00 1.170129790510e+00 1.173531948401e+00 1.174901260955e+00 1.174269546587e+00 1.171393114826e+00 1.165813798912e+00 1.156953902402e+00 1.144234703095e+00 1.127232189992e+00 1.105798508091e+00 1.080171699852e+00 1.051032970111e+00 1.019481132183e+00 9.869371001795e-01 9.549662027074e-01 9.250536914839e-01 8.983738312219e-01 8.755797865406e-01 8.566753579241e-01 8.409989040006e-01 8.273191471924e-01 8.140283505951e-01 7.994158670077e-01 7.819501872526e-01 7.605419675409e-01 7.347630176025e-01 7.049575113220e-01 6.722692193260e-01 6.385302479694e-01 6.060509334558e-01 5.773107002921e-01 5.546165153837e-01 5.397433683495e-01 5.336970984289e-01 5.365960394116e-01 5.477072526452e-01 5.655794294232e-01 5.882494655037e-01 6.134586186340e-01 6.389118758338e-01 6.625277592647e-01 6.826771454662e-01 6.983469475652e-01 7.092104363106e-01 7.156028512054e-01 7.183738975850e-01 7.186941546080e-01 7.178016458901e-01 7.167781445535e-01 7.163522009649e-01 7.167781445535e-01 7.178016458901e-01 7.186941546080e-01 7.183738975850e-01 7.156028512054e-01 7.092104363106e-01 6.983469475652e-01 6.826771454662e-01 6.625277592647e-01 6.389118758338e-01 6.134586186340e-01 5.882494655037e-01 5.655794294232e-01 5.477072526452e-01 5.365960394116e-01 5.336970984289e-01 5.397433683495e-01 5.546165153837e-01 5.773107002921e-01 6.060509334558e-01 6.385302479694e-01 6.722692193260e-01 7.049575113220e-01 7.347630176025e-01 7.605419675409e-01 7.819501872526e-01 7.994158670077e-01 8.140283505951e-01 8.273191471924e-01 8.409989040006e-01 8.566753579241e-01 8.755797865406e-01 8.983738312219e-01 9.250536914839e-01 9.549662027074e-01 9.869371001795e-01 1.019481132183e+00 1.051032970111e+00 1.080171699852e+00 1.105798508091e+00 1.127232189992e+00 1.144234703095e+00 1.156953902402e+00 1.165813798912e+00 1.171393114826e+00 1.174269546587e+00 1.174901260955e+00 1.173531948401e+00 1.170129790510e+00 1.164374096520e+00 1.155700656691e+00 1.143397471483e+00 1.126751387740e+00 1.105222587451e+00 1.078605223458e+00 1.047156531248e+00 1.011625592983e+00 9.732287914254e-01 9.335239349313e-01 8.942451436103e-01 8.571128345509e-01 8.236800348173e-01 7.951754490647e-01 7.723958563191e-01 7.556213382561e-01 7.445616048970e-01 7.383699573082e-01 7.357857656462e-01 7.353554169301e-01 7.357330589726e-01 7.359713150025e-01
 6.751181238256e-01 6.746821381412e-01 6.737344080440e-01 6.732855958137e-01 6.747783056478e-01 6.797826543529e-01 6.896712501560e-01 7.053759394203e-01 7.272345471451e-01 7.549791980916e-01 7.877969576005e-01 8.244243078145e-01 8.632752710027e-01 9.025876633650e-01 9.405948863462e-01 9.757062020320e-01 1.006677941853e+00 1.032730897587e+00 1.053593027727e+00 1.069463479758e+00 1.080890722324e+00 1.088621437152e+00 1.093415314878e+00 1.095908498403e+00 1.096489042034e+00 1.095261874946e+00 1.092034202267e+00 1.086375379910e+00 1.077705972936e+00 1.065425621353e+00 1.049059961475e+00 1.028404167138e+00 1.003635300642e+00 9.753843761790e-01 9.447086692243e-01 9.130012478333e-01 8.818233883630e-01 8.526710288058e-01 8.267494163140e-01 8.047503702379e-01 7.867193010636e-01 7.720286531941e-01 7.594651520577e-01 7.474163904004e-01 7.341408443220e-01 7.180534246342e-01 6.979912517619e-01 6.734412663106e-01 6.446632115379e-01 6.127265347292e-01 5.794087522647e-01 5.469880937144e-01 5.179353688983e-01 4.945561261788e-01 4.786243493432e-01 4.711325098986e-01 4.721960257066e-01 4.811101209709e-01 4.965134530911e-01 5.165769700746e-01 5.392056355230e-01 5.622469127461e-01 5.837352555293e-01 6.021024360659e-01 6.163514681565e-01 6.261354075055e-01 6.317396019347e-01 6.339593200943e-01 6.339078294968e-01 6.327790269172e-01 6.316249736873e-01 6.311571132212e-01 6.316249736873e-01 6.327790269172e-01 6.339078294968e-01 6.339593200943e-01 6.317396019347e-01 6.261354075055e-01 6.163514681565e-01 6.021024360659e-01 5.837352555293e-01 5.622469127461e-01 5.392056355230e-01 5.165769700746e-01 4.965134530911e-01 4.811101209709e-01 4.721960257066e-01 4.711325098986e-01 4.786243493432e-01 4.945561261788e-01 5.179353688983e-01 5.469880937144e-01 5.794087522647e-01 6.127265347292e-01 6.446632115379e-01 6.734412663106e-01 6.979912517619e-01 7.180534246342e-01 7.341408443220e-01 7.474163904004e-01 7.594651520577e-01 7.720286531941e-01 7.867193010636e-01 8.047503702379e-01 8.267494163140e-01 8.526710288058e-01 8.818233883630e-01 9.130012478333e-01 9.447086692243e-01 9.753843761790e-01 1.003635300642e+00 1.028404167138e+00 1.049059961475e+00 1.065425621353e+00 1.077705972936e+00 1.086375379910e+00 1.092034202267e+00 1.095261874946e+00 1.096489042034e+00 1.095908498403e+00 1.093415314878e+00 1.088621437152e+00 1.080890722324e+00 1.069463479758e+00 1.053593027727e+00 1.032730897587e+00 1.006677941853e+00 9.757062020320e-01 9.405948863462e-01 9.025876633650e-01 8.632752710027e-01 8.244243078145e-01 7.877969576005e-01 7.549791980916e-01 7.272345471451e-01 7.053759394203e-01 6.896712501560e-01 6.797826543529e-01 6.747783056478e-01 6.732855958137e-01 6.737344080440e-01 6.746821381412e-01 6.751181238256e-01
 6.112347364692e-01 6.106239713128e-01 6.091746284386e-01 6.079645941102e-01 6.085447404872e-01 6.126226349521e-01 6.217225194767e-01 6.368932962019e-01 6.585510601620e-01 6.864432273776e-01 7.197141390571e-01 7.570222962620e-01 7.966941252065e-01 8.368731061881e-01 8.757143718678e-01 9.115705679690e-01 9.431583126032e-01 9.696674730600e-01 9.908125415193e-01 1.006784684377e+00 1.018133879479e+00 1.025618107151e+00 1.030023753216e+00 1.032032179425e+00 1.032090455826e+00 1.030369460796e+00 1.026746718233e+00 1.020844298652e+00 1.012112055664e+00 9.999557786922e-01 9.838691881157e-01 9.635945449709e-01 9.392441087680e-01 9.113794632612e-01 8.810037623863e-01 8.494744660464e-01 8.183477734109e-01 7.891543866532e-01 7.631601622932e-01 7.411383633970e-01 7.232281877449e-01 7.088760184060e-01 6.969174384892e-01 6.857601071817e-01 6.736466062398e-01 6.589429713668e-01 6.404251942156e-01 6.174973454960e-01 5.903400381936e-01 5.599431959849e-01 5.280209789850e-01 4.968019553949e-01 4.687208306829e-01 4.460400392182e-01 4.304869048197e-01 4.229931956558e-01 4.236323450178e-01 4.317081567191e-01 4.459486447983e-01 4.646734398629e-01 4.859660875932e-01 5.078360479616e-01 5.284379252457e-01 5.462680169203e-01 5.603332071684e-01 5.702464230913e-01 5.762140847438e-01 5.789295304408e-01 5.794025050555e-01 5.787293232129e-01 5.778807705052e-01 5.775205518712e-01 5.778807705052e-01 5.787293232129e-01 5.794025050555e-01 5.789295304408e-01 5.762140847438e-01 5.702464230913e-01 5.603332071684e-01 5.462680169203e-01 5.284379252457e-01 5.078360479616e-01 4.859660875932e-01 4.646734398629e-01 4.459486447983e-01 4.317081567191e-01 4.236323450178e-01 4.229931956558e-01 4.304869048197e-01 4.460400392182e-01 4.687208306829e-01 4.968019553949e-01 5.280209789850e-01 5.599431959849e-01 5.903400381936e-01 6.174973454960e-01 6.404251942156e-01 6.589429713668e-01 6.736466062398e-01 6.857601071817e-01 6.969174384892e-01 7.088760184060e-01 7.232281877449e-01 7.411383633970e-01 7.631601622932e-01 7.891543866532e-01 8.183477734109e-01 8.494744660464e-01 8.810037623863e-01 9.113794632612e-01 9.392441087680e-01 9.635945449709e-01 9.838691881157e-01 9.999557786922e-01 1.012112055664e+00 1.020844298652e+00 1.026746718233e+00 1.030369460796e+00 1.032090455826e+00 1.032032179425e+00 1.030023753216e+00 1.025618107151e+00 1.018133879479e+00 1.006784684377e+00 9.908125415193e-01 9.696674730600e-01 9.431583126032e-01 9.115705679690e-01 8.757143718678e-01 8.368731061881e-01 7.966941252065e-01 7.570222962620e-01 7.197141390571e-01 6.864432273776e-01 6.585510601620e-01 6.368932962019e-01 6.217225194767e-01 6.126226349521e-01 6.085447404872e-01 6.079645941102e-01 6.091746284386e-01 6.106239713128e-01 6.112347364692e-01
 5.514740592364e-01 5.506811200853e-01 5.487055733259e-01 5.466865874558e-01 5.462838168158e-01 5.493639689921e-01 5.576374886982e-01 5.723325667046e-01 5.939847099226e-01 6.223797897398e-01 6.566176031953e-01 6.952500518590e-01 7.364688586468e-01 7.782880681507e-01 8.187495407502e-01 8.561285738715e-01 8.890891278345e-01 9.167938163360e-01 9.389362312511e-01 9.556962956101e-01 9.676124802846e-01 9.754310553827e-01 9.799439801299e-01 9.818470923824e-01 9.816329174606e-01 9.795320100157e-01 9.755011074839e-01 9.692367086742e-01 9.602494566299e-01 9.479724712564e-01 9.318909942664e-01 9.117063235405e-01 8.874656864739e-01 8.596564701553e-01 8.292105240209e-01 7.974487299537e-01 7.659220660086e-01 7.361991735961e-01 7.096225249266e-01 6.870676738878e-01 6.687845637862e-01 6.543157926622e-01 6.425585203130e-01 6.319498505414e-01 6.207318871434e-01 6.072359698966e-01 5.901935997120e-01 5.689471342750e-01 5.436152979119e-01 5.151230534364e-01 4.851236725523e-01 4.557952748295e-01 4.295197578438e-01 4.084942581314e-01 3.943679368096e-01 3.879850128132e-01 3.893511658598e-01 3.977683489265e-01 4.120441110520e-01 4.306383504987e-01 4.518017004939e-01 4.736964578007e-01 4.945813119568e-01 5.130044242594e-01 5.279667360886e-01 5.390211386837e-01 5.462787717508e-01 5.503085516279e-01 5.519884321064e-01 5.522855636988e-01 5.520644784787e-01 5.519212996466e-01 5.520644784787e-01 5.522855636988e-01 5.519884321064e-01 5.503085516279e-01 5.462787717508e-01 5.390211386837e-01 5.279667360886e-01 5.130044242594e-01 4.945813119568e-01 4.736964578007e-01 4.518017004939e-01 4.306383504987e-01 4.120441110520e-01 3.977683489265e-01 3.893511658598e-01 3.879850128132e-01 3.943679368096e-01 4.084942581314e-01 4.295197578438e-01 4.557952748295e-01 4.851236725523e-01 5.151230534364e-01 5.436152979119e-01 5.689471342750e-01 5.901935997120e-01 6.072359698966e-01 6.207318871434e-01 6.319498505414e-01 6.425585203130e-01 6.543157926622e-01 6.687845637862e-01 6.870676738878e-01 7.096225249266e-01 7.361991735961e-01 7.659220660086e-01 7.974487299537e-01 8.292105240209e-01 8.596564701553e-01 8.874656864739e-01 9.117063235405e-01 9.318909942664e-01 9.479724712564e-01 9.602494566299e-01 9.692367086742e-01 9.755011074839e-01 9.795320100157e-01 9.816329174606e-01 9.818470923824e-01 9.799439801299e-01 9.754310553827e-01 9.676124802846e-01 9.556962956101e-01 9.389362312511e-01 9.167938163360e-01 8.890891278345e-01 8.561285738715e-01 8.187495407502e-01 7.782880681507e-01 7.364688586468e-01 6.952500518590e-01 6.566176031953e-01 6.223797897398e-01 5.939847099226e-01 5.723325667046e-01 5.576374886982e-01 5.493639689921e-01 5.462838168158e-01 5.466865874558e-01 5.487055733259e-01 5.506811200853e-01 5.514740592364e-01
 4.982272168608e-01 4.972929542151e-01 4.949046884584e-01 4.922409425792e-01 4.910459054752e-01 4.933289437657e-01 5.009793217559e-01 5.154149277879e-01 5.373025419754e-01 5.664705556131e-01 6.019690694356e-01 6.422353542718e-01 6.853135190018e-01 7.290829537191e-01 7.714733051053e-01 8.106841951616e-01 8.453313012972e-01 8.745516180646e-01 8.980212691856e-01 9.159013371384e-01 9.287045281716e-01 9.371551185546e-01 9.420264407897e-01 9.440139371961e-01 9.436405943266e-01 9.411968730434e-01 9.367182847220e-01 9.299943348567e-01 9.206131276860e-01 9.080524308455e-01 8.918100489621e-01 8.715571774335e-01 8.472812035896e-01 8.193961489777e-01 7.887609230872e-01 7.566461615927e-01 7.245831568580e-01 6.941598518339e-01 6.667773228900e-01 6.433993644949e-01 6.243699948495e-01 6.093279700646e-01 5.972425005821e-01 5.865989770006e-01 5.756677278359e-01 5.627915546887e-01 5.466948990552e-01 5.267064669271e-01 5.029174241282e-01 4.762189610733e-01 4.482240850471e-01 4.210641092757e-01 3.970641078184e-01 3.783400660033e-01 3.664327579531e-01 3.620624255461e-01 3.651441956695e-01 3.749597419518e-01 3.903771824103e-01 4.099788496205e-01 4.321556382200e-01 4.551947575761e-01 4.774374445620e-01 4.974631862242e-01 5.142540662746e-01 5.272953065601e-01 5.365890948934e-01 5.425714628871e-01 5.459726120454e-01 5.476207803802e-01 5.482621449141e-01 5.484153604554e-01 5.482621449141e-01 5.476207803802e-01 5.459726120454e-01 5.425714628871e-01 5.365890948934e-01 5.272953065601e-01 5.142540662746e-01 4.974631862242e-01 4.774374445620e-01 4.551947575761e-01 4.321556382200e-01 4.099788496205e-01 3.903771824103e-01 3.749597419518e-01 3.651441956695e-01 3.620624255461e-01 3.664327579531e-01 3.783400660033e-01 3.970641078184e-01 4.210641092757e-01 4.482240850471e-01 4.762189610733e-01 5.029174241282e-01 5.267064669271e-01 5.466948990552e-01 5.627915546887e-01 5.756677278359e-01 5.865989770006e-01 5.972425005821e-01 6.093279700646e-01 6.243699948495e-01 6.433993644949e-01 6.667773228900e-01 6.941598518339e-01 7.245831568580e-01 7.566461615927e-01 7.887609230872e-01 8.193961489777e-01 8.472812035896e-01 8.715571774335e-01 8.918100489621e-01 9.080524308455e-01 9.206131276860e-01 9.299943348567e-01 9.367182847220e-01 9.411968730434e-01 9.436405943266e-01 9.440139371961e-01 9.420264407897e-01 9.371551185546e-01 9.287045281716e-01 9.159013371384e-01 8.980212691856e-01 8.745516180646e-01 8.453313012972e-01 8.106841951616e-01 7.714733051053e-01 7.290829537191e-01 6.853135190018e-01 6.422353542718e-01 6.019690694356e-01 5.664705556131e-01 5.373025419754e-01 5.154149277879e-01 5.009793217559e-01 4.933289437657e-01 4.910459054752e-01 4.922409425792e-01 4.949046884584e-01 4.972929542151e-01 4.982272168608e-01
 4.477570799747e-01 4.468274995825e-01 4.444591797365e-01 4.418456396377e-01 4.407745742008e-01 4.433305823280e-01 4.514970566304e-01 4.667755628065e-01 4.898758083092e-01 5.205987741929e-01 5.579130653098e-01 6.001547185603e-01 6.452598226740e-01 6.910216821914e-01 7.353140540716e-01 7.762956212454e-01 8.125674647838e-01 8.432519244284e-01 8.680125972502e-01 8.869902736846e-01 9.006636812456e-01 9.097251096361e-01 9.149220623379e-01 9.169449814294e-01 9.163392664786e-01 9.134584734217e-01 9.084190701014e-01 9.011080796094e-01 8.911998742651e-01 8.782308573209e-01 8.617244887628e-01 8.413325511135e-01 8.169968193712e-01 7.890597047208e-01 7.583092379533e-01 7.259450017324e-01 6.934485323343e-01 6.623782763940e-01 6.341356666242e-01 6.097195783864e-01 5.895296287052e-01 5.732852816095e-01 5.600515104500e-01 5.484132501419e-01 5.367372083037e-01 5.234586197092e-01 5.073708415296e-01 4.878596780312e-01 4.650476894536e-01 4.398408970928e-01 4.138459415736e-01 3.891648779890e-01 3.680500353738e-01 3.524901819642e-01 3.438336801160e-01 3.425915540496e-01 3.485153381183e-01 3.608330266472e-01 3.784679503350e-01 4.001295245675e-01 4.243477671041e-01 4.495319110036e-01 4.740973094970e-01 4.966469196810e-01 5.161298659031e-01 5.319554235734e-01 5.440039568507e-01 5.525639102034e-01 5.581977387136e-01 5.615785427904e-01 5.633194350031e-01 5.638501391204e-01 5.633194350031e-01 5.615785427904e-01 5.581977387136e-01 5.525639102034e-01 5.440039568507e-01 5.319554235734e-01 5.161298659031e-01 4.966469196810e-01 4.740973094970e-01 4.495319110036e-01 4.243477671041e-01 4.001295245675e-01 3.784679503350e-01 3.608330266472e-01 3.485153381183e-01 3.425915540496e-01 3.438336801160e-01 3.524901819642e-01 3.680500353738e-01 3.891648779890e-01 4.138459415736e-01 4.398408970928e-01 4.650476894536e-01 4.878596780312e-01 5.073708415296e-01 5.234586197092e-01 5.367372083037e-01 5.484132501419e-01 5.600515104500e-01 5.732852816095e-01 5.895296287052e-01 6.097195783864e-01 6.341356666242e-01 6.623782763940e-01 6.934485323343e-01 7.259450017324e-01 7.583092379533e-01 7.890597047208e-01 8.169968193712e-01 8.413325511135e-01 8.617244887628e-01 8.782308573209e-01 8.911998742651e-01 9.011080796094e-01 9.084190701014e-01 9.134584734217e-01 9.163392664786e-01 9.169449814294e-01 9.149220623379e-01 9.097251096361e-01 9.006636812456e-01 8.869902736846e-01 8.680125972502e-01 8.432519244284e-01 8.125674647838e-01 7.762956212454e-01 7.353140540716e-01 6.910216821914e-01 6.452598226740e-01 6.001547185603e-01 5.579130653098e-01 5.205987741929e-01 4.898758083092e-01 4.667755628065e-01 4.514970566304e-01 4.433305823280e-01 4.407745742008e-01 4.418456396377e-01 4.444591797365e-01 4.468274995825e-01 4.477570799747e-01
 3.933774571485e-01 3.926971255399e-01 3.910848204872e-01 3.897433226572e-01 3.904716574114e-01 3.953319278549e-01 4.062289916443e-01 4.245217682265e-01 4.507276245545e-01 4.844670697016e-01 5.245753808137e-01 5.693249498151e-01 6.166446635652e-01 6.643492955510e-01 7.103534354716e-01 7.528518468552e-01 7.904739845422e-01 8.223534288548e-01 8.481483843640e-01 8.679748589802e-01 8.822779299686e-01 8.917103092929e-01 8.969954895025e-01 8.988200833345e-01 8.977589099124e-01 8.942240209038e-01 8.884196728800e-01 8.803292761001e-01 8.697173341326e-01 8.561875399346e-01 8.393004298208e-01 8.187088347223e-01 7.943203018319e-01 7.664196224190e-01 7.357200457549e-01 7.033297986275e-01 6.706318246361e-01 6.390902811273e-01 6.100250761826e-01 5.843884823573e-01 5.625814113253e-01 5.443923602493e-01 5.290193777055e-01 5.152286519709e-01 5.015877930648e-01 4.867331341996e-01 4.696373480407e-01 4.498319251309e-01 4.275535454880e-01 4.037899875224e-01 3.801871814477e-01 3.588218238002e-01 3.418124688180e-01 3.308880790028e-01 3.270088698182e-01 3.303017011502e-01 3.402566655764e-01 3.560413556932e-01 3.766879707232e-01 4.011019395972e-01 4.280132840152e-01 4.559931478423e-01 4.835487401201e-01 5.093046837394e-01 5.321741456720e-01 5.514651272848e-01 5.669166289438e-01 5.786387379750e-01 5.870027863465e-01 5.924934533969e-01 5.955698294822e-01 5.965575181761e-01 5.955698294822e-01 5.924934533969e-01 5.870027863465e-01 5.786387379750e-01 5.669166289438e-01 5.514651272848e-01 5.321741456720e-01 5.093046837394e-01 4.835487401201e-01 4.559931478423e-01 4.280132840152e-01 4.011019395972e-01 3.766879707232e-01 3.560413556932e-01 3.402566655764e-01 3.303017011502e-01 3.270088698182e-01 3.308880790028e-01 3.418124688180e-01 3.588218238002e-01 3.801871814477e-01 4.037899875224e-01 4.275535454880e-01 4.498319251309e-01 4.696373480407e-01 4.867331341996e-01 5.015877930648e-01 5.152286519709e-01 5.290193777055e-01 5.443923602493e-01 5.625814113253e-01 5.843884823573e-01 6.100250761826e-01 6.390902811273e-01 6.706318246361e-01 7.033297986275e-01 7.357200457549e-01 7.664196224190e-01 7.943203018319e-01 8.187088347223e-01 8.393004298208e-01 8.561875399346e-01 8.697173341326e-01 8.803292761001e-01 8.884196728800e-01 8.942240209038e-01 8.977589099124e-01 8.988200833345e-01 8.969954895025e-01 8.917103092929e-01 8.822779299686e-01 8.679748589802e-01 8.481483843640e-01 8.223534288548e-01 7.904739845422e-01 7.528518468552e-01 7.103534354716e-01 6.643492955510e-01 6.166446635652e-01 5.693249498151e-01 5.245753808137e-01 4.844670697016e-01 4.507276245545e-01 4.245217682265e-01 4.062289916443e-01 3.953319278549e-01 3.904716574114e-01 3.897433226572e-01 3.910848204872e-01 3.926971255399e-01 3.933774571485e-01
 3.310994021188e-01 3.309452685667e-01 3.309288449778e-01 3.322905461281e-01 3.368181805518e-01 3.464270634029e-01 3.626969183853e-01 3.865167615254e-01 4.179253064217e-01 4.562090940877e-01 5.000590929601e-01 5.477709235594e-01 5.973968643363e-01 6.469049395075e-01 6.943520882830e-01 7.380457115284e-01 7.766849436153e-01 8.094359147300e-01 8.359541393160e-01 8.563229281851e-01 8.709514210436e-01 8.804512417739e-01 8.855201503662e-01 8.868459898165e-01 8.850394960794e-01 8.805724467663e-01 8.737370019725e-01 8.646121114030e-01 8.530544583645e-01 8.387470841042e-01 8.212963997976e-01 8.003840203561e-01 7.759044784502e-01 7.481041531027e-01 7.176202751777e-01 6.854516473782e-01 6.528381139107e-01 6.210840664226e-01 5.913428405485e-01 5.644406796846e-01 5.407297166295e-01 5.200565700847e-01 5.017897064123e-01 4.849582666673e-01 4.684344027448e-01 4.511740884605e-01 4.324399140722e-01 4.120127436012e-01 3.903362482983e-01 3.685478150677e-01 3.483629301195e-01 3.317774220467e-01 3.206126382823e-01 3.160516635555e-01 3.183956785842e-01 3.272158768682e-01 3.417420718174e-01 3.611868149180e-01 3.848378938126e-01 4.119252338707e-01 4.414726475480e-01 4.722624506076e-01 5.029224354378e-01 5.320910375666e-01 5.586292339740e-01 5.817169349538e-01 6.009204166352e-01 6.161395693896e-01 6.275270762766e-01 6.353546281787e-01 6.399093012119e-01 6.414027392715e-01 6.399093012119e-01 6.353546281787e-01 6.275270762766e-01 6.161395693896e-01 6.009204166352e-01 5.817169349538e-01 5.586292339740e-01 5.320910375666e-01 5.029224354378e-01 4.722624506076e-01 4.414726475480e-01 4.119252338707e-01 3.848378938126e-01 3.611868149180e-01 3.417420718174e-01 3.272158768682e-01 3.183956785842e-01 3.160516635555e-01 3.206126382823e-01 3.317774220467e-01 3.483629301195e-01 3.685478150677e-01 3.903362482983e-01 4.120127436012e-01 4.324399140722e-01 4.511740884605e-01 4.684344027448e-01 4.849582666673e-01 5.017897064123e-01 5.200565700847e-01 5.407297166295e-01 5.644406796846e-01 5.913428405485e-01 6.210840664226e-01 6.528381139107e-01 6.854516473782e-01 7.176202751777e-01 7.481041531027e-01 7.759044784502e-01 8.003840203561e-01 8.212963997976e-01 8.387470841042e-01 8.530544583645e-01 8.646121114030e-01 8.737370019725e-01 8.805724467663e-01 8.850394960794e-01 8.868459898165e-01 8.855201503662e-01 8.804512417739e-01 8.709514210436e-01 8.563229281851e-01 8.359541393160e-01 8.094359147300e-01 7.766849436153e-01 7.380457115284e-01 6.943520882830e-01 6.469049395075e-01 5.973968643363e-01 5.477709235594e-01 5.000590929601e-01 4.562090940877e-01 4.179253064217e-01 3.865167615254e-01 3.626969183853e-01 3.464270634029e-01 3.368181805518e-01 3.322905461281e-01 3.309288449778e-01 3.309452685667e-01 3.310994021188e-01
 2.644682946251e-01 2.650346545341e-01 2.672253389429e-01 2.723635630237e-01 2.821999382431e-01 2.983274546765e-01 3.217052015718e-01 3.524680913908e-01 3.900346478392e-01 4.333519028223e-01 4.810582939524e-01 5.315875784885e-01 5.832176760622e-01 6.341564272284e-01 6.826630951987e-01 7.271871537711e-01 7.665179432511e-01 7.998491788832e-01 8.268243360886e-01 8.474858514172e-01 8.621924591490e-01 8.715105341822e-01 8.761099081031e-01 8.766826072991e-01 8.738729991857e-01 8.682153386364e-01 8.600848653632e-01 8.496549460905e-01 8.368764740789e-01 8.215212839340e-01 8.032634205397e-01 7.818376113523e-01 7.571596324331e-01 7.294557458281e-01 6.993029203945e-01 6.675798147463e-01 6.353566665713e-01 6.037276469500e-01 5.736292404074e-01 5.457082037311e-01 5.202367254097e-01 4.971070258794e-01 4.758795030383e-01 4.558897298548e-01 4.363861300019e-01 4.167193736482e-01 3.965232279743e-01 3.759117831277e-01 3.555979131235e-01 3.368987411883e-01 3.215446943822e-01 3.112691321492e-01 3.072911166010e-01 3.099318937829e-01 3.186825165529e-01 3.326220159553e-01 3.509136641616e-01 3.730230675588e-01 3.986491880334e-01 4.274510851849e-01 4.588130559487e-01 4.917518803375e-01 5.250095025942e-01 5.572292939898e-01 5.871849464370e-01 6.139032175429e-01 6.367441579219e-01 6.553840472024e-01 6.697401638055e-01 6.798694177494e-01 6.858801064133e-01 6.878727504080e-01 6.858801064133e-01 6.798694177494e-01 6.697401638055e-01 6.553840472024e-01 6.367441579219e-01 6.139032175429e-01 5.871849464370e-01 5.572292939898e-01 5.250095025942e-01 4.917518803375e-01 4.588130559487e-01 4.274510851849e-01 3.986491880334e-01 3.730230675588e-01 3.509136641616e-01 3.326220159553e-01 3.186825165529e-01 3.099318937829e-01 3.072911166010e-01 3.112691321492e-01 3.215446943822e-01 3.368987411883e-01 3.555979131235e-01 3.759117831277e-01 3.965232279743e-01 4.167193736482e-01 4.363861300019e-01 4.558897298548e-01 4.758795030383e-01 4.971070258794e-01 5.202367254097e-01 5.457082037311e-01 5.736292404074e-01 6.037276469500e-01 6.353566665713e-01 6.675798147463e-01 6.993029203945e-01 7.294557458281e-01 7.571596324331e-01 7.818376113523e-01 8.032634205397e-01 8.215212839340e-01 8.368764740789e-01 8.496549460905e-01 8.600848653632e-01 8.682153386364e-01 8.738729991857e-01 8.766826072991e-01 8.761099081031e-01 8.715105341822e-01 8.621924591490e-01 8.474858514172e-01 8.268243360886e-01 7.998491788832e-01 7.665179432511e-01 7.271871537711e-01 6.826630951987e-01 6.341564272284e-01 5.832176760622e-01 5.315875784885e-01 4.810582939524e-01 4.333519028223e-01 3.900346478392e-01 3.524680913908e-01 3.217052015718e-01 2.983274546765e-01 2.821999382431e-01 2.723635630237e-01 2.672253389429e-01 2.650346545341e-01 2.644682946251e-01
 2.076924850748e-01 2.088546333549e-01 2.129279939644e-01 2.214017690690e-01 2.360129657807e-01 2.579527957333e-01 2.874606101655e-01 3.239344574918e-01 3.662999067595e-01 4.133096840301e-01 4.636529061646e-01 5.159423069998e-01 5.686923809545e-01 6.203382130515e-01 6.693260875360e-01 7.142299542495e-01 7.539024878083e-01 7.875426874989e-01 8.147593697525e-01 8.355335948777e-01 8.501573497017e-01 8.591415751805e-01 8.631258388176e-01 8.627989807848e-01 8.588339600300e-01 8.518195967732e-01 8.422094292011e-01 8.302645337197e-01 8.160314675679e-01 7.993775653043e-01 7.800741614620e-01 7.579265024539e-01 7.329100320301e-01 7.052588371969e-01 6.755077107032e-01 6.444238412105e-01 6.129058287969e-01 5.818176141927e-01 5.518665934364e-01 5.235107401302e-01 4.969361553552e-01 4.720778068273e-01 4.486921803986e-01 4.264220862763e-01 4.049026275837e-01 3.838776830236e-01 3.633639828307e-01 3.438037507356e-01 3.261534752140e-01 3.118195488385e-01 3.023552846116e-01 2.989506632447e-01 3.019601519073e-01 3.108082100933e-01 3.243591384527e-01 3.415049600277e-01 3.615897865064e-01 3.844810034292e-01 4.103536679734e-01 4.393307732400e-01 4.711629906063e-01 5.050974958504e-01 5.399644864858e-01 5.743881362272e-01 6.070213888715e-01 6.367182158775e-01 6.626247324407e-01 6.841909682312e-01 7.011046346989e-01 7.132256876488e-01 7.205007259409e-01 7.229272452113e-01 7.205007259409e-01 7.132256876488e-01 7.011046346989e-01 6.841909682312e-01 6.626247324407e-01 6.367182158775e-01 6.070213888715e-01 5.743881362272e-01 5.399644864858e-01 5.050974958504e-01 4.711629906063e-01 4.393307732400e-01 4.103536679734e-01 3.844810034292e-01 3.615897865064e-01 3.415049600277e-01 3.243591384527e-01 3.108082100933e-01 3.019601519073e-01 2.989506632447e-01 3.023552846116e-01 3.118195488385e-01 3.261534752140e-01 3.438037507356e-01 3.633639828307e-01 3.838776830236e-01 4.049026275837e-01 4.264220862763e-01 4.486921803986e-01 4.720778068273e-01 4.969361553552e-01 5.235107401302e-01 5.518665934364e-01 5.818176141927e-01 6.129058287969e-01 6.444238412105e-01 6.755077107032e-01 7.052588371969e-01 7.329100320301e-01 7.579265024539e-01 7.800741614620e-01 7.993775653043e-01 8.160314675679e-01 8.302645337197e-01 8.422094292011e-01 8.518195967732e-01 8.588339600300e-01 8.627989807848e-01 8.631258388176e-01 8.591415751805e-01 8.501573497017e-01 8.355335948777e-01 8.147593697525e-01 7.875426874989e-01 7.539024878083e-01 7.142299542495e-01 6.693260875360e-01 6.203382130515e-01 5.686923809545e-01 5.159423069998e-01 4.636529061646e-01 4.133096840301e-01 3.662999067595e-01 3.239344574918e-01 2.874606101655e-01 2.579527957333e-01 2.360129657807e-01 2.214017690690e-01 2.129279939644e-01 2.088546333549e-01 2.076924850748e-01
 1.827465002169e-01 1.837038256396e-01 1.873221544641e-01 1.955038818499e-01 2.103876524078e-01 2.332773386394e-01 2.641721419112e-01 3.020884596398e-01 3.456339970048e-01 3.933983888200e-01 4.440560433144e-01 4.963038816980e-01 5.487934182879e-01 6.000992429382e-01 6.487779156419e-01 6.934742399252e-01 7.330517529847e-01 7.666827358619e-01 7.939090338533e-01 8.146295137108e-01 8.290546061826e-01 8.376268153995e-01 8.409482626025e-01 8.396941737668e-01 8.345565381490e-01 8.261658260048e-01 8.150396359726e-01 8.015155470956e-01 7.857321230111e-01 7.676589411079e-01 7.471771759762e-01 7.241887198980e-01 6.987529217411e-01 6.711401115279e-01 6.418683346389e-01 6.116161136109e-01 5.811179398453e-01 5.510300994425e-01 5.218450177031e-01 4.938545318613e-01 4.671781587941e-01 4.418162968797e-01 4.177150033965e-01 3.948042293657e-01 3.730487614491e-01 3.525167078169e-01 3.335044341723e-01 3.166515743118e-01 3.029907550759e-01 2.937978852879e-01 2.902059987832e-01 2.927071932730e-01 3.008709089904e-01 3.135263884685e-01 3.292883529794e-01 3.471304219677e-01 3.666871523646e-01 3.882433627875e-01 4.124392659344e-01 4.398414592175e-01 4.705543270399e-01 5.040455676585e-01 5.392138951788e-01 5.746340090412e-01 6.088219459810e-01 6.404504353782e-01 6.684652585340e-01 6.921062341081e-01 7.108681929430e-01 7.244420830595e-01 7.326440715757e-01 7.353892636469e-01 7.326440715757e-01 7.244420830595e-01 7.108681929430e-01 6.921062341081e-01 6.684652585340e-01 6.404504353782e-01 6.088219459810e-01 5.746340090412e-01 5.392138951788e-01 5.040455676585e-01 4.705543270399e-01 4.398414592175e-01 4.124392659344e-01 3.882433627875e-01 3.666871523646e-01 3.471304219677e-01 3.292883529794e-01 3.135263884685e-01 3.008709089904e-01 2.927071932730e-01 2.902059987832e-01 2.937978852879e-01 3.029907550759e-01 3.166515743118e-01 3.335044341723e-01 3.525167078169e-01 3.730487614491e-01 3.948042293657e-01 4.177150033965e-01 4.418162968797e-01 4.671781587941e-01 4.938545318613e-01 5.218450177031e-01 5.510300994425e-01 5.811179398453e-01 6.116161136109e-01 6.418683346389e-01 6.711401115279e-01 6.987529217411e-01 7.241887198980e-01 7.471771759762e-01 7.676589411079e-01 7.857321230111e-01 8.015155470956e-01 8.150396359726e-01 8.261658260048e-01 8.345565381490e-01 8.396941737668e-01 8.409482626025e-01 8.376268153995e-01 8.290546061826e-01 8.146295137108e-01 7.939090338533e-01 7.666827358619e-01 7.330517529847e-01 6.934742399252e-01 6.487779156419e-01 6.000992429382e-01 5.487934182879e-01 4.963038816980e-01 4.440560433144e-01 3.933983888200e-01 3.456339970048e-01 3.020884596398e-01 2.641721419112e-01 2.332773386394e-01 2.103876524078e-01 1.955038818499e-01 1.873221544641e-01 1.837038256396e-01 1.827465002169e-01
 1.946194132834e-01 1.944937507775e-01 1.949796512460e-01 1.983980199876e-01 2.076811626371e-01 2.250947163646e-01 2.512914383957e-01 2.854264527397e-01 3.259131472594e-01 3.710851959874e-01 4.194367146278e-01 4.696003833536e-01 5.202382817123e-01 5.699671741679e-01 6.173774157259e-01 6.611237490256e-01 7.000348706199e-01 7.332197809177e-01 7.601294127038e-01 7.805684345365e-01 7.946535305592e-01 8.027545125421e-01 8.054247651815e-01 8.033186048055e-01 7.971295368916e-01 7.875162836748e-01 7.750384141324e-01 7.600950835055e-01 7.429015033476e-01 7.235286811369e-01 7.019618384084e-01 6.782184383419e-01 6.524534264425e-01 6.250001593081e-01 5.963787062195e-01 5.671993942443e-01 5.380559294590e-01 5.094257229400e-01 4.816125681555e-01 4.547826696641e-01 4.290302010540e-01 4.044542571697e-01 3.811919503629e-01 3.594338923100e-01 3.393937255180e-01 3.213306234414e-01 3.056325150427e-01 2.929143298174e-01 2.840339623776e-01 2.799226069147e-01 2.812016679565e-01 2.877923067565e-01 2.988049497069e-01 3.128392320369e-01 3.285150916447e-01 3.449594797573e-01 3.620725206531e-01 3.804894972621e-01 4.012649000569e-01 4.253921767837e-01 4.533378648815e-01 4.847985392714e-01 5.187444103131e-01 5.536880535598e-01 5.880082836319e-01 6.202094776578e-01 6.490630507192e-01 6.736408217043e-01 6.932957201471e-01 7.075970327471e-01 7.162727351375e-01 7.191830092890e-01 7.162727351375e-01 7.075970327471e-01 6.932957201471e-01 6.736408217043e-01 6.490630507192e-01 6.202094776578e-01 5.880082836319e-01 5.536880535598e-01 5.187444103131e-01 4.847985392714e-01 4.533378648815e-01 4.253921767837e-01 4.012649000569e-01 3.804894972621e-01 3.620725206531e-01 3.449594797573e-01 3.285150916447e-01 3.128392320369e-01 2.988049497069e-01 2.877923067565e-01 2.812016679565e-01 2.799226069147e-01 2.840339623776e-01 2.929143298174e-01 3.056325150427e-01 3.213306234414e-01 3.393937255180e-01 3.594338923100e-01 3.811919503629e-01 4.044542571697e-01 4.290302010540e-01 4.547826696641e-01 4.816125681555e-01 5.094257229400e-01 5.380559294590e-01 5.671993942443e-01 5.963787062195e-01 6.250001593081e-01 6.524534264425e-01 6.782184383419e-01 7.019618384084e-01 7.235286811369e-01 7.429015033476e-01 7.600950835055e-01 7.750384141324e-01 7.875162836748e-01 7.971295368916e-01 8.033186048055e-01 8.054247651815e-01 8.027545125421e-01 7.946535305592e-01 7.805684345365e-01 7.601294127038e-01 7.332197809177e-01 7.000348706199e-01 6.611237490256e-01 6.173774157259e-01 5.699671741679e-01 5.202382817123e-01 4.696003833536e-01 4.194367146278e-01 3.710851959874e-01 3.259131472594e-01 2.854264527397e-01 2.512914383957e-01 2.250947163646e-01 2.076811626371e-01 1.983980199876e-01 1.949796512460e-01 1.944937507775e-01 1.946194132834e-01
 2.189917101649e-01 2.177947937520e-01 2.150435217214e-01 2.131027533847e-01 2.152907324640e-01 2.247519389522e-01 2.431995210800e-01 2.704467122125e-01 3.050241366130e-01 3.451067716962e-01 3.890050415591e-01 4.352496821625e-01 4.824780367226e-01 5.293165817033e-01 5.743619320173e-01 6.162448966666e-01 6.537374718853e-01 6.858653806374e-01 7.119797573006e-01 7.317840873819e-01 7.453041340111e-01 7.528394053703e-01 7.548897183119e-01 7.520812460504e-01 7.450945087303e-01 7.345958876767e-01 7.211635510135e-01 7.052352251797e-01 6.870818841307e-01 6.668538022220e-01 6.446293342407e-01 6.205401773736e-01 5.948374925542e-01 5.679267443556e-01 5.403405440578e-01 5.126324258559e-01 4.852664775936e-01 4.585516494079e-01 4.326328912578e-01 4.075779129188e-01 3.834942470167e-01 3.606123038229e-01 3.392926492729e-01 3.199656489515e-01 3.030261529082e-01 2.887880197003e-01 2.775458594828e-01 2.696762828839e-01 2.656955987647e-01 2.661200897514e-01 2.711567704168e-01 2.803988533103e-01 2.927698660517e-01 3.068264003228e-01 3.212425507310e-01 3.352412944361e-01 3.488726840259e-01 3.630092502809e-01 3.790543805202e-01 3.984284197387e-01 4.220008728899e-01 4.497555383455e-01 4.807747669921e-01 5.135413174814e-01 5.463183805550e-01 5.774659053542e-01 6.056275694406e-01 6.297679256647e-01 6.491554214049e-01 6.633047214976e-01 6.719046975397e-01 6.747908038974e-01 6.719046975397e-01 6.633047214976e-01 6.491554214049e-01 6.297679256647e-01 6.056275694406e-01 5.774659053542e-01 5.463183805550e-01 5.135413174814e-01 4.807747669921e-01 4.497555383455e-01 4.220008728899e-01 3.984284197387e-01 3.790543805202e-01 3.630092502809e-01 3.488726840259e-01 3.352412944361e-01 3.212425507310e-01 3.068264003228e-01 2.927698660517e-01 2.803988533103e-01 2.711567704168e-01 2.661200897514e-01 2.656955987647e-01 2.696762828839e-01 2.775458594828e-01 2.887880197003e-01 3.030261529082e-01 3.199656489515e-01 3.392926492729e-01 3.606123038229e-01 3.834942470167e-01 4.075779129188e-01 4.326328912578e-01 4.585516494079e-01 4.852664775936e-01 5.126324258559e-01 5.403405440578e-01 5.679267443556e-01 5.948374925542e-01 6.205401773736e-01 6.446293342407e-01 6.668538022220e-01 6.870818841307e-01 7.052352251797e-01 7.211635510135e-01 7.345958876767e-01 7.450945087303e-01 7.520812460504e-01 7.548897183119e-01 7.528394053703e-01 7.453041340111e-01 7.317840873819e-01 7.119797573006e-01 6.858653806374e-01 6.537374718853e-01 6.162448966666e-01 5.743619320173e-01 5.293165817033e-01 4.824780367226e-01 4.352496821625e-01 3.890050415591e-01 3.451067716962e-01 3.050241366130e-01 2.704467122125e-01 2.431995210800e-01 2.247519389522e-01 2.152907324640e-01 2.131027533847e-01 2.150435217214e-01 2.177947937520e-01 2.189917101649e-01
 2.344082363851e-01 2.326028803534e-01 2.279646870569e-01 2.227245658525e-01 2.201345100376e-01 2.235637247209e-01 2.352696168107e-01 2.556551019327e-01 2.835895420785e-01 3.173588066121e-01 3.553157383641e-01 3.960607417578e-01 4.383240540777e-01 4.808203120330e-01 5.221916307669e-01 5.610586242979e-01 5.961377877538e-01 6.263695561651e-01 6.510080926285e-01 6.696605285530e-01 6.822723859473e-01 6.890775160237e-01 6.905279598770e-01 6.872141371116e-01 6.797955877148e-01 6.689235513887e-01 6.551679979300e-01 6.389766902257e-01 6.206510388546e-01 6.003885019753e-01 5.783453276953e-01 5.547454075703e-01 5.299279075355e-01 5.043626360724e-01 4.785884268584e-01 4.530916348746e-01 4.281919714384e-01 4.040104263770e-01 3.805182525169e-01 3.576822781048e-01 3.356382626217e-01 3.147744300163e-01 2.957102255189e-01 2.791416818244e-01 2.656370973086e-01 2.555182031513e-01 2.488994137588e-01 2.458444665766e-01 2.465050804858e-01 2.510489343243e-01 2.593993278612e-01 2.709520151684e-01 2.845366711258e-01 2.986663646137e-01 3.119916755957e-01 3.237112025600e-01 3.338782326347e-01 3.434556200663e-01 3.540867721461e-01 3.675886943808e-01 3.852998424524e-01 4.076046215730e-01 4.338138194008e-01 4.624652545829e-01 4.917672259532e-01 5.199860859802e-01 5.456957960865e-01 5.678182502867e-01 5.856110641026e-01 5.986010989074e-01 6.064963306054e-01 6.091437491979e-01 6.064963306054e-01 5.986010989074e-01 5.856110641026e-01 5.678182502867e-01 5.456957960865e-01 5.199860859802e-01 4.917672259532e-01 4.624652545829e-01 4.338138194008e-01 4.076046215730e-01 3.852998424524e-01 3.675886943808e-01 3.540867721461e-01 3.434556200663e-01 3.338782326347e-01 3.237112025600e-01 3.119916755957e-01 2.986663646137e-01 2.845366711258e-01 2.709520151684e-01 2.593993278612e-01 2.510489343243e-01 2.465050804858e-01 2.458444665766e-01 2.488994137588e-01 2.555182031513e-01 2.656370973086e-01 2.791416818244e-01 2.957102255189e-01 3.147744300163e-01 3.356382626217e-01 3.576822781048e-01 3.805182525169e-01 4.040104263770e-01 4.281919714384e-01 4.530916348746e-01 4.785884268584e-01 5.043626360724e-01 5.299279075355e-01 5.547454075703e-01 5.783453276953e-01 6.003885019753e-01 6.206510388546e-01 6.389766902257e-01 6.551679979300e-01 6.689235513887e-01 6.797955877148e-01 6.872141371116e-01 6.905279598770e-01 6.890775160237e-01 6.822723859473e-01 6.696605285530e-01 6.510080926285e-01 6.263695561651e-01 5.961377877538e-01 5.610586242979e-01 5.221916307669e-01 4.808203120330e-01 4.383240540777e-01 3.960607417578e-01 3.553157383641e-01 3.173588066121e-01 2.835895420785e-01 2.556551019327e-01 2.352696168107e-01 2.235637247209e-01 2.201345100376e-01 2.227245658525e-01 2.279646870569e-01 2.326028803534e-01 2.344082363851e-01
 2.372582480822e-01 2.354174896224e-01 2.306182887053e-01 2.248967651322e-01 2.211557256195e-01 2.223588412189e-01 2.304728486439e-01 2.458858681690e-01 2.676979701513e-01 2.945530137035e-01 3.252117221579e-01 3.586875146125e-01 3.940729769713e-01 4.303551681583e-01 4.663266464620e-01 5.006458726550e-01 5.319882392218e-01 5.592081216527e-01 5.814601889611e-01 5.982649025879e-01 6.094936643424e-01 6.153230380006e-01 6.161626433299e-01 6.125661977618e-01 6.051598499519e-01 5.945597041020e-01 5.813041533719e-01 5.658231395898e-01 5.484175649809e-01 5.293071325760e-01 5.087028022664e-01 4.868997937283e-01 4.643144264291e-01 4.414650755455e-01 4.188743849726e-01 3.969255940879e-01 3.757421746797e-01 3.551930940390e-01 3.350116147095e-01 3.150140056049e-01 2.953200461703e-01 2.764662863013e-01 2.593432962605e-01 2.449671992843e-01 2.341713129162e-01 2.273832942873e-01 2.246340699955e-01 2.257738213345e-01 2.306764167343e-01 2.392332170240e-01 2.511073539711e-01 2.654862792643e-01 2.810404207540e-01 2.961611270182e-01 3.093864985012e-01 3.197941616417e-01 3.273228331961e-01 3.328747235944e-01 3.381584288200e-01 3.452620359073e-01 3.559860780122e-01 3.712211305798e-01 3.906915858475e-01 4.131515285203e-01 4.368756043850e-01 4.601282806998e-01 4.814773526331e-01 4.998739680975e-01 5.146442160767e-01 5.253913677068e-01 5.319036194608e-01 5.340834881728e-01 5.319036194608e-01 5.253913677068e-01 5.146442160767e-01 4.998739680975e-01 4.814773526331e-01 4.601282806998e-01 4.368756043850e-01 4.131515285203e-01 3.906915858475e-01 3.712211305798e-01 3.559860780122e-01 3.452620359073e-01 3.381584288200e-01 3.328747235944e-01 3.273228331961e-01 3.197941616417e-01 3.093864985012e-01 2.961611270182e-01 2.810404207540e-01 2.654862792643e-01 2.511073539711e-01 2.392332170240e-01 2.306764167343e-01 2.257738213345e-01 2.246340699955e-01 2.273832942873e-01 2.341713129162e-01 2.449671992843e-01 2.593432962605e-01 2.764662863013e-01 2.953200461703e-01 3.150140056049e-01 3.350116147095e-01 3.551930940390e-01 3.757421746797e-01 3.969255940879e-01 4.188743849726e-01 4.414650755455e-01 4.643144264291e-01 4.868997937283e-01 5.087028022664e-01 5.293071325760e-01 5.484175649809e-01 5.658231395898e-01 5.813041533719e-01 5.945597041020e-01 6.051598499519e-01 6.125661977618e-01 6.161626433299e-01 6.153230380006e-01 6.094936643424e-01 5.982649025879e-01 5.814601889611e-01 5.592081216527e-01 5.319882392218e-01 5.006458726550e-01 4.663266464620e-01 4.303551681583e-01 3.940729769713e-01 3.586875146125e-01 3.252117221579e-01 2.945530137035e-01 2.676979701513e-01 2.458858681690e-01 2.304728486439e-01 2.223588412189e-01 2.211557256195e-01 2.248967651322e-01 2.306182887053e-01 2.354174896224e-01 2.372582480822e-01
 2.403897429278e-01 2.390912986848e-01 2.358134715808e-01 2.322409834282e-01 2.306014742823e-01 2.328768753788e-01 2.400828174763e-01 2.520840713067e-01 2.680468147211e-01 2.870886452050e-01 3.086624632945e-01 3.325343810592e-01 3.584940788598e-01 3.860607109036e-01 4.143485296834e-01 4.421293442935e-01 4.680533346406e-01 4.908741946084e-01 5.096283682791e-01 5.237394374706e-01 5.330037984480e-01 5.375456142954e-01 5.377303740309e-01 5.340741169992e-01 5.271541852615e-01 5.175339959774e-01 5.057023604413e-01 4.920413432493e-01 4.768274498441e-01 4.602874646520e-01 4.426706094163e-01 4.243395947857e-01 4.057828331899e-01 3.875503052058e-01 3.701155497806e-01 3.536981020694e-01 3.381441796032e-01 3.229870703206e-01 3.076469848391e-01 2.917170122801e-01 2.752389703258e-01 2.588101332528e-01 2.435199039455e-01 2.306823562941e-01 2.214723515237e-01 2.166117580137e-01 2.163043382717e-01 2.204218504716e-01 2.287048301185e-01 2.407994362453e-01 2.560643083757e-01 2.733986943192e-01 2.912388669905e-01 3.078186895434e-01 3.215432457390e-01 3.313621918561e-01 3.370657377793e-01 3.394132878585e-01 3.400232503533e-01 3.410456132621e-01 3.445585684549e-01 3.519146272494e-01 3.633479745835e-01 3.780077814946e-01 3.944025782924e-01 4.109232564004e-01 4.262202195605e-01 4.393570491764e-01 4.498010083835e-01 4.573077560003e-01 4.618069191033e-01 4.633055885007e-01 4.618069191033e-01 4.573077560003e-01 4.498010083835e-01 4.393570491764e-01 4.262202195605e-01 4.109232564004e-01 3.944025782924e-01 3.780077814946e-01 3.633479745835e-01 3.519146272494e-01 3.445585684549e-01 3.410456132621e-01 3.400232503533e-01 3.394132878585e-01 3.370657377793e-01 3.313621918561e-01 3.215432457390e-01 3.078186895434e-01 2.912388669905e-01 2.733986943192e-01 2.560643083757e-01 2.407994362453e-01 2.287048301185e-01 2.204218504716e-01 2.163043382717e-01 2.166117580137e-01 2.214723515237e-01 2.306823562941e-01 2.435199039455e-01 2.588101332528e-01 2.752389703258e-01 2.917170122801e-01 3.076469848391e-01 3.229870703206e-01 3.381441796032e-01 3.536981020694e-01 3.701155497806e-01 3.875503052058e-01 4.057828331899e-01 4.243395947857e-01 4.426706094163e-01 4.602874646520e-01 4.768274498441e-01 4.920413432493e-01 5.057023604413e-01 5.175339959774e-01 5.271541852615e-01 5.340741169992e-01 5.377303740309e-01 5.375456142954e-01 5.330037984480e-01 5.237394374706e-01 5.096283682791e-01 4.908741946084e-01 4.680533346406e-01 4.421293442935e-01 4.143485296834e-01 3.860607109036e-01 3.584940788598e-01 3.325343810592e-01 3.086624632945e-01 2.870886452050e-01 2.680468147211e-01 2.520840713067e-01 2.400828174763e-01 2.328768753788e-01 2.306014742823e-01 2.322409834282e-01 2.358134715808e-01 2.390912986848e-01 2.403897429278e-01
 2.643117719417e-01 2.637990346762e-01 2.626866605976e-01 2.620811621548e-01 2.632517796536e-01 2.670402921867e-01 2.734923663884e-01 2.819697722862e-01 2.916413976701e-01 3.019775812045e-01 3.130274524910e-01 3.253266285882e-01 3.395131645402e-01 3.558815321104e-01 3.741074398001e-01 3.932344879710e-01 4.119486107232e-01 4.289080185981e-01 4.430137156047e-01 4.535661923126e-01 4.602777817626e-01 4.632164183733e-01 4.626990490237e-01 4.591921463295e-01 4.532084303093e-01 4.452356574873e-01 4.356875275623e-01 4.248751585147e-01 4.130341664882e-01 4.003881579649e-01 3.872274727193e-01 3.739819594962e-01 3.612061955912e-01 3.494564909768e-01 3.390989328263e-01 3.301119282475e-01 3.219972190095e-01 3.139147119674e-01 3.049721340684e-01 2.945491521442e-01 2.825862715294e-01 2.696659232928e-01 2.569351452490e-01 2.458476091997e-01 2.378138299622e-01 2.338854991535e-01 2.346085712647e-01 2.400969691638e-01 2.501357325666e-01 2.642163507453e-01 2.814371112060e-01 3.004251047681e-01 3.194169011683e-01 3.365181793603e-01 3.500507799776e-01 3.588841987854e-01 3.627142784789e-01 3.621772781211e-01 3.587643585240e-01 3.545532602148e-01 3.516812068906e-01 3.517499611713e-01 3.553719884517e-01 3.620976910259e-01 3.707517942160e-01 3.799441799210e-01 3.884989485425e-01 3.956648446887e-01 4.011155835006e-01 4.048379478831e-01 4.069673729075e-01 4.076597684787e-01 4.069673729075e-01 4.048379478831e-01 4.011155835006e-01 3.956648446887e-01 3.884989485425e-01 3.799441799210e-01 3.707517942160e-01 3.620976910259e-01 3.553719884517e-01 3.517499611713e-01 3.516812068906e-01 3.545532602148e-01 3.587643585240e-01 3.621772781211e-01 3.627142784789e-01 3.588841987854e-01 3.500507799776e-01 3.365181793603e-01 3.194169011683e-01 3.004251047681e-01 2.814371112060e-01 2.642163507453e-01 2.501357325666e-01 2.400969691638e-01 2.346085712647e-01 2.338854991535e-01 2.378138299622e-01 2.458476091997e-01 2.569351452490e-01 2.696659232928e-01 2.825862715294e-01 2.945491521442e-01 3.049721340684e-01 3.139147119674e-01 3.219972190095e-01 3.301119282475e-01 3.390989328263e-01 3.494564909768e-01 3.612061955912e-01 3.739819594962e-01 3.872274727193e-01 4.003881579649e-01 4.130341664882e-01 4.248751585147e-01 4.356875275623e-01 4.452356574873e-01 4.532084303093e-01 4.591921463295e-01 4.626990490237e-01 4.632164183733e-01 4.602777817626e-01 4.535661923126e-01 4.430137156047e-01 4.289080185981e-01 4.119486107232e-01 3.932344879710e-01 3.741074398001e-01 3.558815321104e-01 3.395131645402e-01 3.253266285882e-01 3.130274524910e-01 3.019775812045e-01 2.916413976701e-01 2.819697722862e-01 2.734923663884e-01 2.670402921867e-01 2.632517796536e-01 2.620811621548e-01 2.626866605976e-01 2.637990346762e-01 2.643117719417e-01
 3.161651663731e-01 3.161223513750e-01 3.162211324753e-01 3.170203130401e-01 3.190192001384e-01 3.223040306178e-01 3.263781893916e-01 3.303736996256e-01 3.334629531707e-01 3.352728745265e-01 3.361285771139e-01 3.370005978464e-01 3.391483417725e-01 3.436067878700e-01 3.507401408645e-01 3.600663598459e-01 3.704708941686e-01 3.806129295115e-01 3.892992459538e-01 3.957202795185e-01 3.995092560367e-01 4.006768811728e-01 3.994860129501e-01 3.963335853531e-01 3.916435557613e-01 3.857922691789e-01 3.790820523778e-01 3.717297702771e-01 3.639144293310e-01 3.558507434819e-01 3.478650479939e-01 3.404446711630e-01 3.341801854770e-01 3.295862946251e-01 3.268684504559e-01 3.257308657291e-01 3.253571215462e-01 3.246165781414e-01 3.224040028424e-01 3.179788419638e-01 3.111969262531e-01 3.025937563484e-01 2.932748346816e-01 2.846758697295e-01 2.782786236709e-01 2.753103518738e-01 2.765773538195e-01 2.824292203339e-01 2.927768556511e-01 3.070810460031e-01 3.243164273625e-01 3.429741629851e-01 3.612024135460e-01 3.770609423256e-01 3.888631497624e-01 3.954744283287e-01 3.965771879246e-01 3.927634810702e-01 3.854582382876e-01 3.766736290607e-01 3.685254505322e-01 3.626928223676e-01 3.599673552479e-01 3.601380168591e-01 3.622546722467e-01 3.651181869372e-01 3.677265124708e-01 3.695159816601e-01 3.703937777013e-01 3.705950947402e-01 3.704978788988e-01 3.704266447293e-01 3.704978788988e-01 3.705950947402e-01 3.703937777013e-01 3.695159816601e-01 3.677265124708e-01 3.651181869372e-01 3.622546722467e-01 3.601380168591e-01 3.599673552479e-01 3.626928223676e-01 3.685254505322e-01 3.766736290607e-01 3.854582382876e-01 3.927634810702e-01 3.965771879246e-01 3.954744283287e-01 3.888631497624e-01 3.770609423256e-01 3.612024135460e-01 3.429741629851e-01 3.243164273625e-01 3.070810460031e-01 2.927768556511e-01 2.824292203339e-01 2.765773538195e-01 2.753103518738e-01 2.782786236709e-01 2.846758697295e-01 2.932748346816e-01 3.025937563484e-01 3.111969262531e-01 3.179788419638e-01 3.224040028424e-01 3.246165781414e-01 3.253571215462e-01 3.257308657291e-01 3.268684504559e-01 3.295862946251e-01 3.341801854770e-01 3.404446711630e-01 3.478650479939e-01 3.558507434819e-01 3.639144293310e-01 3.717297702771e-01 3.790820523778e-01 3.857922691789e-01 3.916435557613e-01 3.963335853531e-01 3.994860129501e-01 4.006768811728e-01 3.995092560367e-01 3.957202795185e-01 3.892992459538e-01 3.806129295115e-01 3.704708941686e-01 3.600663598459e-01 3.507401408645e-01 3.436067878700e-01 3.391483417725e-01 3.370005978464e-01 3.361285771139e-01 3.352728745265e-01 3.334629531707e-01 3.303736996256e-01 3.263781893916e-01 3.223040306178e-01 3.190192001384e-01 3.170203130401e-01 3.162211324753e-01 3.161223513750e-01 3.161651663731e-01
 3.819826036299e-01 3.819534827163e-01 3.819783281682e-01 3.823003028792e-01 3.830341423807e-01 3.839435148442e-01 3.843689468085e-01 3.834310344976e-01 3.803807499569e-01 3.749543384875e-01 3.675837909371e-01 3.593936834595e-01 3.519057852300e-01 3.465563117637e-01 3.441985356200e-01 3.448101819140e-01 3.475833238558e-01 3.513156271897e-01 3.548391716595e-01 3.573250675502e-01 3.583825599982e-01 3.579873509586e-01 3.563491277153e-01 3.537722046770e-01 3.505514485781e-01 3.469109604667e-01 3.430065191609e-01 3.389366439342e-01 3.348137118779e-01 3.308370637745e-01 3.273581351073e-01 3.249033755691e-01 3.240709433929e-01 3.253226965254e-01 3.287363568394e-01 3.338387856904e-01 3.396379439617e-01 3.448685607883e-01 3.483289390478e-01 3.492134843589e-01 3.473036089025e-01 3.430429517680e-01 3.374310724822e-01 3.318061317961e-01 3.275990258351e-01 3.260643715996e-01 3.281000219746e-01 3.341701569860e-01 3.442543811618e-01 3.578252379321e-01 3.738353077975e-01 3.907596495789e-01 4.067634695271e-01 4.199587409814e-01 4.287236288803e-01 4.320020397139e-01 4.295321597733e-01 4.219422110114e-01 4.106697127567e-01 3.977131540055e-01 3.851786293211e-01 3.747631991416e-01 3.673223505958e-01 3.627345772546e-01 3.601482743064e-01 3.584615452472e-01 3.567728626602e-01 3.546445118889e-01 3.521620825275e-01 3.497532415900e-01 3.479935801091e-01 3.473487169874e-01 3.479935801091e-01 3.497532415900e-01 3.521620825275e-01 3.546445118889e-01 3.567728626602e-01 3.584615452472e-01 3.601482743064e-01 3.627345772546e-01 3.673223505958e-01 3.747631991416e-01 3.851786293211e-01 3.977131540055e-01 4.106697127567e-01 4.219422110114e-01 4.295321597733e-01 4.320020397139e-01 4.287236288803e-01 4.199587409814e-01 4.067634695271e-01 3.907596495789e-01 3.738353077975e-01 3.578252379321e-01 3.442543811618e-01 3.341701569860e-01 3.281000219746e-01 3.260643715996e-01 3.275990258351e-01 3.318061317961e-01 3.374310724822e-01 3.430429517680e-01 3.473036089025e-01 3.492134843589e-01 3.483289390478e-01 3.448685607883e-01 3.396379439617e-01 3.338387856904e-01 3.287363568394e-01 3.253226965254e-01 3.240709433929e-01 3.249033755691e-01 3.273581351073e-01 3.308370637745e-01 3.348137118779e-01 3.389366439342e-01 3.430065191609e-01 3.469109604667e-01 3.505514485781e-01 3.537722046770e-01 3.563491277153e-01 3.579873509586e-01 3.583825599982e-01 3.573250675502e-01 3.548391716595e-01 3.513156271897e-01 3.475833238558e-01 3.448101819140e-01 3.441985356200e-01 3.465563117637e-01 3.519057852300e-01 3.593936834595e-01 3.675837909371e-01 3.749543384875e-01 3.803807499569e-01 3.834310344976e-01 3.843689468085e-01 3.839435148442e-01 3.830341423807e-01 3.823003028792e-01 3.819783281682e-01 3.819534827163e-01 3.819826036299e-01
 4.412895307136e-01 4.410332115650e-01 4.403318512087e-01 4.393052647867e-01 4.379419114934e-01 4.359429604612e-01 4.327000939426e-01 4.274573842053e-01 4.196252118967e-01 4.090819290460e-01 3.963542637990e-01 3.826185047484e-01 3.694371795678e-01 3.583227319555e-01 3.502696048965e-01 3.454517626085e-01 3.432617219611e-01 3.426677172781e-01 3.426316376976e-01 3.424164675818e-01 3.416908973385e-01 3.404375805093e-01 3.388182482858e-01 3.370217715611e-01 3.351831360680e-01 3.333541479968e-01 3.315369143855e-01 3.297226263996e-01 3.279689441385e-01 3.264629046080e-01 3.255765430653e-01 3.258565313224e-01 3.279171536095e-01 3.322205280196e-01 3.388336415111e-01 3.472778263851e-01 3.565588550321e-01 3.654100078610e-01 3.726135379138e-01 3.773064766266e-01 3.791812119664e-01 3.785502370671e-01 3.762530874747e-01 3.734871605637e-01 3.715574208239e-01 3.716544243865e-01 3.746531580881e-01 3.810298474877e-01 3.907745761907e-01 4.033642935201e-01 4.177658203021e-01 4.325001261601e-01 4.458061855081e-01 4.559035637384e-01 4.612904296137e-01 4.610326626786e-01 4.549725701643e-01 4.438166117440e-01 4.290498011046e-01 4.126817147985e-01 3.968099664896e-01 3.831134178695e-01 3.724503065946e-01 3.647073417649e-01 3.590674399399e-01 3.544707169896e-01 3.500755529382e-01 3.455245368462e-01 3.409895156065e-01 3.370084965190e-01 3.342565601590e-01 3.332707377296e-01 3.342565601590e-01 3.370084965190e-01 3.409895156065e-01 3.455245368462e-01 3.500755529382e-01 3.544707169896e-01 3.590674399399e-01 3.647073417649e-01 3.724503065946e-01 3.831134178695e-01 3.968099664896e-01 4.126817147985e-01 4.290498011046e-01 4.438166117440e-01 4.549725701643e-01 4.610326626786e-01 4.612904296137e-01 4.559035637384e-01 4.458061855081e-01 4.325001261601e-01 4.177658203021e-01 4.033642935201e-01 3.907745761907e-01 3.810298474877e-01 3.746531580881e-01 3.716544243865e-01 3.715574208239e-01 3.734871605637e-01 3.762530874747e-01 3.785502370671e-01 3.791812119664e-01 3.773064766266e-01 3.726135379138e-01 3.654100078610e-01 3.565588550321e-01 3.472778263851e-01 3.388336415111e-01 3.322205280196e-01 3.279171536095e-01 3.258565313224e-01 3.255765430653e-01 3.264629046080e-01 3.279689441385e-01 3.297226263996e-01 3.315369143855e-01 3.333541479968e-01 3.351831360680e-01 3.370217715611e-01 3.388182482858e-01 3.404375805093e-01 3.416908973385e-01 3.424164675818e-01 3.426316376976e-01 3.426677172781e-01 3.432617219611e-01 3.454517626085e-01 3.502696048965e-01 3.583227319555e-01 3.694371795678e-01 3.826185047484e-01 3.963542637990e-01 4.090819290460e-01 4.196252118967e-01 4.274573842053e-01 4.327000939426e-01 4.359429604612e-01 4.379419114934e-01 4.393052647867e-01 4.403318512087e-01 4.410332115650e-01 4.412895307136e-01
 4.776979731441e-01 4.772132552549e-01 4.758180690237e-01 4.736088692887e-01 4.705783524848e-01 4.664927318381e-01 4.608748722330e-01 4.531518722514e-01 4.429264043624e-01 4.302305971014e-01 4.156859191929e-01 4.004637309590e-01 3.860370790042e-01 3.737714410776e-01 3.645114133634e-01 3.583499564732e-01 3.547057694223e-01 3.526680565744e-01 3.513709515217e-01 3.502460057658e-01 3.490829192714e-01 3.478993105715e-01 3.468163784251e-01 3.459032434133e-01 3.451433835187e-01 3.444466685971e-01 3.437040387440e-01 3.428450124440e-01 3.418991928926e-01 3.410424358808e-01 3.406379241165e-01 3.412173247329e-01 3.433962748078e-01 3.476771335689e-01 3.542300220038e-01 3.627204906145e-01 3.723204904597e-01 3.818858971103e-01 3.902525141993e-01 3.965369654262e-01 4.003363752312e-01 4.018122673854e-01 4.016301487413e-01 4.008129508961e-01 4.005141060640e-01 4.018113166164e-01 4.055168112030e-01 4.120736846205e-01 4.214607420598e-01 4.331595137172e-01 4.461667978475e-01 4.590631904986e-01 4.701801960498e-01 4.778560408290e-01 4.807244253182e-01 4.779784685920e-01 4.695738475819e-01 4.562928847758e-01 4.396514034266e-01 4.216399411823e-01 4.042877906542e-01 3.891786972287e-01 3.770868962719e-01 3.678625538168e-01 3.607117306139e-01 3.546407476383e-01 3.488932769659e-01 3.431918470302e-01 3.377570980859e-01 3.331469705310e-01 3.300278573194e-01 3.289215129345e-01 3.300278573194e-01 3.331469705310e-01 3.377570980859e-01 3.431918470302e-01 3.488932769659e-01 3.546407476383e-01 3.607117306139e-01 3.678625538168e-01 3.770868962719e-01 3.891786972287e-01 4.042877906542e-01 4.216399411823e-01 4.396514034266e-01 4.562928847758e-01 4.695738475819e-01 4.779784685920e-01 4.807244253182e-01 4.778560408290e-01 4.701801960498e-01 4.590631904986e-01 4.461667978475e-01 4.331595137172e-01 4.214607420598e-01 4.120736846205e-01 4.055168112030e-01 4.018113166164e-01 4.005141060640e-01 4.008129508961e-01 4.016301487413e-01 4.018122673854e-01 4.003363752312e-01 3.965369654262e-01 3.902525141993e-01 3.818858971103e-01 3.723204904597e-01 3.627204906145e-01 3.542300220038e-01 3.476771335689e-01 3.433962748078e-01 3.412173247329e-01 3.406379241165e-01 3.410424358808e-01 3.418991928926e-01 3.428450124440e-01 3.437040387440e-01 3.444466685971e-01 3.451433835187e-01 3.459032434133e-01 3.468163784251e-01 3.478993105715e-01 3.490829192714e-01 3.502460057658e-01 3.513709515217e-01 3.526680565744e-01 3.547057694223e-01 3.583499564732e-01 3.645114133634e-01 3.737714410776e-01 3.860370790042e-01 4.004637309590e-01 4.156859191929e-01 4.302305971014e-01 4.429264043624e-01 4.531518722514e-01 4.608748722330e-01 4.664927318381e-01 4.705783524848e-01 4.736088692887e-01 4.758180690237e-01 4.772132552549e-01 4.776979731441e-01
 4.817538205564e-01 4.812195806499e-01 4.796798633412e-01 4.772559740553e-01 4.739943239702e-01 4.697581993580e-01 4.642100990036e-01 4.569424434242e-01 4.477095923646e-01 4.366490965093e-01 4.244038047344e-01 4.120335522882e-01 4.007690368710e-01 3.916362438116e-01 3.851358198720e-01 3.811275442210e-01 3.789854390758e-01 3.779250568717e-01 3.772984231743e-01 3.767591671446e-01 3.762492663511e-01 3.758418444936e-01 3.756243248306e-01 3.755737176996e-01 3.755702745270e-01 3.754395896166e-01 3.750228390089e-01 3.742345454439e-01 3.730884071414e-01 3.717235347151e-01 3.704335374037e-01 3.696598743522e-01 3.699457606386e-01 3.717993219300e-01 3.755192121747e-01 3.810102523018e-01 3.877377362698e-01 3.948236222889e-01 4.012754534235e-01 4.062725570637e-01 4.093635447288e-01 4.105853626283e-01 4.104442755474e-01 4.097916307275e-01 4.096384709466e-01 4.109599296734e-01 4.145135483292e-01 4.207198234820e-01 4.295630997800e-01 4.405492559897e-01 4.527105468169e-01 4.646833448315e-01 4.748778770275e-01 4.817350283481e-01 4.839960266840e-01 4.809603201883e-01 4.726716489310e-01 4.599528038442e-01 4.442958722736e-01 4.275867706907e-01 4.116689323366e-01 3.979030925530e-01 3.868634778097e-01 3.783160645655e-01 3.715042173728e-01 3.655689979648e-01 3.599150479017e-01 3.543813580531e-01 3.492187319138e-01 3.449300619149e-01 3.420764639885e-01 3.410728071995e-01 3.420764639885e-01 3.449300619149e-01 3.492187319138e-01 3.543813580531e-01 3.599150479017e-01 3.655689979648e-01 3.715042173728e-01 3.783160645655e-01 3.868634778097e-01 3.979030925530e-01 4.116689323366e-01 4.275867706907e-01 4.442958722736e-01 4.599528038442e-01 4.726716489310e-01 4.809603201883e-01 4.839960266840e-01 4.817350283481e-01 4.748778770275e-01 4.646833448315e-01 4.527105468169e-01 4.405492559897e-01 4.295630997800e-01 4.207198234820e-01 4.145135483292e-01 4.109599296734e-01 4.096384709466e-01 4.097916307275e-01 4.104442755474e-01 4.105853626283e-01 4.093635447288e-01 4.062725570637e-01 4.012754534235e-01 3.948236222889e-01 3.877377362698e-01 3.810102523018e-01 3.755192121747e-01 3.717993219300e-01 3.699457606386e-01 3.696598743522e-01 3.704335374037e-01 3.717235347151e-01 3.730884071414e-01 3.742345454439e-01 3.750228390089e-01 3.754395896166e-01 3.755702745270e-01 3.755737176996e-01 3.756243248306e-01 3.758418444936e-01 3.762492663511e-01 3.767591671446e-01 3.772984231743e-01 3.779250568717e-01 3.789854390758e-01 3.811275442210e-01 3.851358198720e-01 3.916362438116e-01 4.007690368710e-01 4.120335522882e-01 4.244038047344e-01 4.366490965093e-01 4.477095923646e-01 4.569424434242e-01 4.642100990036e-01 4.697581993580e-01 4.739943239702e-01 4.772559740553e-01 4.796798633412e-01 4.812195806499e-01 4.817538205564e-01
 4.516293465749e-01 4.513568128278e-01 4.506060491497e-01 4.495330359069e-01 4.482380461599e-01 4.466504536753e-01 4.445062174368e-01 4.414625646500e-01 4.373110848791e-01 4.321566470170e-01 4.264927765878e-01 4.210905500506e-01 4.167615640750e-01 4.140532471610e-01 4.130641252149e-01 4.134484266326e-01 4.146092127754e-01 4.159722646988e-01 4.171684286534e-01 4.181054008132e-01 4.188812470713e-01 4.196301811137e-01 4.204177303851e-01 4.211630310474e-01 4.216952134343e-01 4.218126240640e-01 4.213584573263e-01 4.202521217383e-01 4.184946662786e-01 4.161592564303e-01 4.134165669431e-01 4.105401591078e-01 4.079130924700e-01 4.059656796227e-01 4.050513569366e-01 4.052957387169e-01 4.065023412673e-01 4.081632179228e-01 4.095907290895e-01 4.101465062368e-01 4.094339699087e-01 4.074415482668e-01 4.045684579402e-01 4.015453158692e-01 3.992862945745e-01 3.987227875406e-01 4.006198759828e-01 4.054400409721e-01 4.132328971534e-01 4.235619528260e-01 4.354993606695e-01 4.477212177746e-01 4.586692440901e-01 4.668312982790e-01 4.710062589498e-01 4.705507295116e-01 4.655424422078e-01 4.567885442717e-01 4.456699320944e-01 4.338451343056e-01 4.228328170925e-01 4.136303505868e-01 4.065202867636e-01 4.011514537182e-01 3.968385990969e-01 3.929196569725e-01 3.890146581831e-01 3.851027853283e-01 3.814437513715e-01 3.784300459518e-01 3.764492455803e-01 3.757579497652e-01 3.764492455803e-01 3.784300459518e-01 3.814437513715e-01 3.851027853283e-01 3.890146581831e-01 3.929196569725e-01 3.968385990969e-01 4.011514537182e-01 4.065202867636e-01 4.136303505868e-01 4.228328170925e-01 4.338451343056e-01 4.456699320944e-01 4.567885442717e-01 4.655424422078e-01 4.705507295116e-01 4.710062589498e-01 4.668312982790e-01 4.586692440901e-01 4.477212177746e-01 4.354993606695e-01 4.235619528260e-01 4.132328971534e-01 4.054400409721e-01 4.006198759828e-01 3.987227875406e-01 3.992862945745e-01 4.015453158692e-01 4.045684579402e-01 4.074415482668e-01 4.094339699087e-01 4.101465062368e-01 4.095907290895e-01 4.081632179228e-01 4.065023412673e-01 4.052957387169e-01 4.050513569366e-01 4.059656796227e-01 4.079130924700e-01 4.105401591078e-01 4.134165669431e-01 4.161592564303e-01 4.184946662786e-01 4.202521217383e-01 4.213584573263e-01 4.218126240640e-01 4.216952134343e-01 4.211630310474e-01 4.204177303851e-01 4.196301811137e-01 4.188812470713e-01 4.181054008132e-01 4.171684286534e-01 4.159722646988e-01 4.146092127754e-01 4.134484266326e-01 4.130641252149e-01 4.140532471610e-01 4.167615640750e-01 4.210905500506e-01 4.264927765878e-01 4.321566470170e-01 4.373110848791e-01 4.414625646500e-01 4.445062174368e-01 4.466504536753e-01 4.482380461599e-01 4.495330359069e-01 4.506060491497e-01 4.513568128278e-01 4.516293465749e-01
 3.933777768459e-01 3.937739812054e-01 3.950360960197e-01 3.973255859677e-01 4.007248237804e-01 4.051140592951e-01 4.101410155278e-01 4.153384583297e-01 4.203224900468e-01 4.249538740107e-01 4.293790669166e-01 4.339223826738e-01 4.388919949703e-01 4.443870612229e-01 4.502271057169e-01 4.560216075990e-01 4.613328624940e-01 4.658663905205e-01 4.695470724609e-01 4.725096434768e-01 4.749806636227e-01 4.771325250780e-01 4.790138568286e-01 4.805133200087e-01 4.814471596895e-01 4.816259175429e-01 4.809252868082e-01 4.792803755594e-01 4.766818194665e-01 4.731311606772e-01 4.686633637645e-01 4.633669146849e-01 4.574300896141e-01 4.511370406156e-01 4.448096289560e-01 4.386925627406e-01 4.328627673003e-01 4.271664164760e-01 4.212714430285e-01 4.148057845686e-01 4.075311390716e-01 3.994739460957e-01 3.910015671637e-01 3.827922471184e-01 3.757476109011e-01 3.708433915521e-01 3.689790660699e-01 3.707994446369e-01 3.765323708083e-01 3.858795958462e-01 3.979720998753e-01 4.114671400182e-01 4.247686761148e-01 4.363148725363e-01 4.448758569468e-01 4.497911272466e-01 4.511004751850e-01 4.495054138384e-01 4.461740663303e-01 4.424185780421e-01 4.393131478556e-01 4.374139330988e-01 4.366934883115e-01 4.366982978312e-01 4.368465457763e-01 4.366884950970e-01 4.360551830578e-01 4.350399410770e-01 4.338870827278e-01 4.328645629337e-01 4.321783394223e-01 4.319380974141e-01 4.321783394223e-01 4.328645629337e-01 4.338870827278e-01 4.350399410770e-01 4.360551830578e-01 4.366884950970e-01 4.368465457763e-01 4.366982978312e-01 4.366934883115e-01 4.374139330988e-01 4.393131478556e-01 4.424185780421e-01 4.461740663303e-01 4.495054138384e-01 4.511004751850e-01 4.497911272466e-01 4.448758569468e-01 4.363148725363e-01 4.247686761148e-01 4.114671400182e-01 3.979720998753e-01 3.858795958462e-01 3.765323708083e-01 3.707994446369e-01 3.689790660699e-01 3.708433915521e-01 3.757476109011e-01 3.827922471184e-01 3.910015671637e-01 3.994739460957e-01 4.075311390716e-01 4.148057845686e-01 4.212714430285e-01 4.271664164760e-01 4.328627673003e-01 4.386925627406e-01 4.448096289560e-01 4.511370406156e-01 4.574300896141e-01 4.633669146849e-01 4.686633637645e-01 4.731311606772e-01 4.766818194665e-01 4.792803755594e-01 4.809252868082e-01 4.816259175429e-01 4.814471596895e-01 4.805133200087e-01 4.790138568286e-01 4.771325250780e-01 4.749806636227e-01 4.725096434768e-01 4.695470724609e-01 4.658663905205e-01 4.613328624940e-01 4.560216075990e-01 4.502271057169e-01 4.443870612229e-01 4.388919949703e-01 4.339223826738e-01 4.293790669166e-01 4.249538740107e-01 4.203224900468e-01 4.153384583297e-01 4.101410155278e-01 4.051140592951e-01 4.007248237804e-01 3.973255859677e-01 3.950360960197e-01 3.937739812054e-01 3.933777768459e-01
 3.211321896606e-01 3.226783442877e-01 3.273530208329e-01 3.351998827665e-01 3.460889739664e-01 3.595865500913e-01 3.749734859633e-01 3.914071365400e-01 4.081370651715e-01 4.246466608436e-01 4.406683433548e-01 4.561104673401e-01 4.709024615673e-01 4.848782678581e-01 4.977696689795e-01 5.092751800552e-01 5.191713702435e-01 5.274137225563e-01 5.341525376583e-01 5.396663541983e-01 5.442477410873e-01 5.480745508209e-01 5.511767780686e-01 5.534356236952e-01 5.546794470229e-01 5.547551699283e-01 5.535767568740e-01 5.511036221201e-01 5.473179910078e-01 5.421684153478e-01 5.355836047472e-01 5.275130739393e-01 5.179879892462e-01 5.071602688918e-01 4.952965696377e-01 4.826884273339e-01 4.695782761851e-01 4.560702421554e-01 4.421249190575e-01 4.276198938213e-01 4.124854092426e-01 3.968143890585e-01 3.809625145115e-01 3.655742970135e-01 3.515577581061e-01 3.400049646362e-01 3.320733628717e-01 3.287886811412e-01 3.307936443003e-01 3.381069160850e-01 3.499920296048e-01 3.650588081474e-01 3.815609339409e-01 3.977627715156e-01 4.122986276028e-01 4.243959883389e-01 4.339757023299e-01 4.415455019479e-01 4.479744568659e-01 4.541504122008e-01 4.606630359197e-01 4.676365980047e-01 4.747769292064e-01 4.815576400022e-01 4.874912421044e-01 4.922952568793e-01 4.959492067918e-01 4.986164349350e-01 5.005140341917e-01 5.018104634583e-01 5.025828124259e-01 5.028421605739e-01 5.025828124259e-01 5.018104634583e-01 5.005140341917e-01 4.986164349350e-01 4.959492067918e-01 4.922952568793e-01 4.874912421044e-01 4.815576400022e-01 4.747769292064e-01 4.676365980047e-01 4.606630359197e-01 4.541504122008e-01 4.479744568659e-01 4.415455019479e-01 4.339757023299e-01 4.243959883389e-01 4.122986276028e-01 3.977627715156e-01 3.815609339409e-01 3.650588081474e-01 3.499920296048e-01 3.381069160850e-01 3.307936443003e-01 3.287886811412e-01 3.320733628717e-01 3.400049646362e-01 3.515577581061e-01 3.655742970135e-01 3.809625145115e-01 3.968143890585e-01 4.124854092426e-01 4.276198938213e-01 4.421249190575e-01 4.560702421554e-01 4.695782761851e-01 4.826884273339e-01 4.952965696377e-01 5.071602688918e-01 5.179879892462e-01 5.275130739393e-01 5.355836047472e-01 5.421684153478e-01 5.473179910078e-01 5.511036221201e-01 5.535767568740e-01 5.547551699283e-01 5.546794470229e-01 5.534356236952e-01 5.511767780686e-01 5.480745508209e-01 5.442477410873e-01 5.396663541983e-01 5.341525376583e-01 5.274137225563e-01 5.191713702435e-01 5.092751800552e-01 4.977696689795e-01 4.848782678581e-01 4.709024615673e-01 4.561104673401e-01 4.406683433548e-01 4.246466608436e-01 4.081370651715e-01 3.914071365400e-01 3.749734859633e-01 3.595865500913e-01 3.460889739664e-01 3.351998827665e-01 3.273530208329e-01 3.226783442877e-01 3.211321896606e-01
 2.573724044628e-01 2.604372949859e-01 2.695309351536e-01 2.842996013286e-01 3.040459852784e-01 3.277224041424e-01 3.540781282208e-01 3.818497659486e-01 4.099727059845e-01 4.376569793820e-01 4.643711970550e-01 4.897636977765e-01 5.135575732276e-01 5.354663785116e-01 5.552138594795e-01 5.725782057415e-01 5.874797567520e-01 6.000085588183e-01 6.104177559630e-01 6.190335816838e-01 6.261518046840e-01 6.319347518255e-01 6.364051790632e-01 6.394591445781e-01 6.409575038855e-01 6.407896498522e-01 6.389022883470e-01 6.352717578072e-01 6.298659195347e-01 6.226005815835e-01 6.133473068935e-01 6.019867494318e-01 5.884810072639e-01 5.729326686135e-01 5.555991565999e-01 5.368349461506e-01 5.170066796240e-01 4.964061171660e-01 4.752038944210e-01 4.534687510547e-01 4.312435773445e-01 4.086491576678e-01 3.859713157553e-01 3.637351103832e-01 3.427283808405e-01 3.240226914934e-01 3.089357943424e-01 2.989145843955e-01 2.952268122538e-01 2.985265807753e-01 3.084968025787e-01 3.238422371286e-01 3.426628220460e-01 3.629946492871e-01 3.832500271603e-01 4.024774695635e-01 4.204118504048e-01 4.373133313099e-01 4.537037126768e-01 4.700257359013e-01 4.864064165200e-01 5.025823286633e-01 5.180165625060e-01 5.320962259066e-01 5.443644248861e-01 5.546234341848e-01 5.629235292508e-01 5.694586676617e-01 5.744404818042e-01 5.779949218370e-01 5.801456863686e-01 5.808684129051e-01 5.801456863686e-01 5.779949218370e-01 5.744404818042e-01 5.694586676617e-01 5.629235292508e-01 5.546234341848e-01 5.443644248861e-01 5.320962259066e-01 5.180165625060e-01 5.025823286633e-01 4.864064165200e-01 4.700257359013e-01 4.537037126768e-01 4.373133313099e-01 4.204118504048e-01 4.024774695635e-01 3.832500271603e-01 3.629946492871e-01 3.426628220460e-01 3.238422371286e-01 3.084968025787e-01 2.985265807753e-01 2.952268122538e-01 2.989145843955e-01 3.089357943424e-01 3.240226914934e-01 3.427283808405e-01 3.637351103832e-01 3.859713157553e-01 4.086491576678e-01 4.312435773445e-01 4.534687510547e-01 4.752038944210e-01 4.964061171660e-01 5.170066796240e-01 5.368349461506e-01 5.555991565999e-01 5.729326686135e-01 5.884810072639e-01 6.019867494318e-01 6.133473068935e-01 6.226005815835e-01 6.298659195347e-01 6.352717578072e-01 6.389022883470e-01 6.407896498522e-01 6.409575038855e-01 6.394591445781e-01 6.364051790632e-01 6.319347518255e-01 6.261518046840e-01 6.190335816838e-01 6.104177559630e-01 6.000085588183e-01 5.874797567520e-01 5.725782057415e-01 5.552138594795e-01 5.354663785116e-01 5.135575732276e-01 4.897636977765e-01 4.643711970550e-01 4.376569793820e-01 4.099727059845e-01 3.818497659486e-01 3.540781282208e-01 3.277224041424e-01 3.040459852784e-01 2.842996013286e-01 2.695309351536e-01 2.604372949859e-01 2.573724044628e-01
 2.275819427045e-01 2.318245424390e-01 2.442841884302e-01 2.641700015330e-01 2.902863412620e-01 3.211738581975e-01 3.553087336822e-01 3.912721826632e-01 4.278704902144e-01 4.641636683245e-01 4.994483709114e-01 5.331754696270e-01 5.648831028880e-01 5.941504629141e-01 6.206284722840e-01 6.440722223827e-01 6.644072033650e-01 6.817321453765e-01 6.962930486432e-01 7.083986445628e-01 7.183228845615e-01 7.262214003871e-01 7.321394384117e-01 7.360179225397e-01 7.377673547170e-01 7.373114965070e-01 7.346132004706e-01 7.296396010990e-01 7.223268641614e-01 7.125566655904e-01 7.001751243525e-01 6.850544765168e-01 6.671758468559e-01 6.466839319324e-01 6.239155610093e-01 5.993512392297e-01 5.735163731238e-01 5.468938528189e-01 5.198507200918e-01 4.926223498138e-01 4.653474475142e-01 4.381528964400e-01 4.112241869992e-01 3.848854700185e-01 3.596576243081e-01 3.363280429190e-01 3.160078194327e-01 3.001417978305e-01 2.903162617497e-01 2.878384552647e-01 2.931704950341e-01 3.056266147778e-01 3.235923014402e-01 3.451189692640e-01 3.685002759906e-01 3.926270787508e-01 4.170160936626e-01 4.416400999796e-01 4.666305615842e-01 4.919740313204e-01 5.173368926480e-01 5.420660653300e-01 5.653504708044e-01 5.864304156683e-01 6.047883612294e-01 6.202238356119e-01 6.328109724753e-01 6.427746175998e-01 6.503627665665e-01 6.557399286958e-01 6.589665318911e-01 6.600446149838e-01 6.589665318911e-01 6.557399286958e-01 6.503627665665e-01 6.427746175998e-01 6.328109724753e-01 6.202238356119e-01 6.047883612294e-01 5.864304156683e-01 5.653504708044e-01 5.420660653300e-01 5.173368926480e-01 4.919740313204e-01 4.666305615842e-01 4.416400999796e-01 4.170160936626e-01 3.926270787508e-01 3.685002759906e-01 3.451189692640e-01 3.235923014402e-01 3.056266147778e-01 2.931704950341e-01 2.878384552647e-01 2.903162617497e-01 3.001417978305e-01 3.160078194327e-01 3.363280429190e-01 3.596576243081e-01 3.848854700185e-01 4.112241869992e-01 4.381528964400e-01 4.653474475142e-01 4.926223498138e-01 5.198507200918e-01 5.468938528189e-01 5.735163731238e-01 5.993512392297e-01 6.239155610093e-01 6.466839319324e-01 6.671758468559e-01 6.850544765168e-01 7.001751243525e-01 7.125566655904e-01 7.223268641614e-01 7.296396010990e-01 7.346132004706e-01 7.373114965070e-01 7.377673547170e-01 7.360179225397e-01 7.321394384117e-01 7.262214003871e-01 7.183228845615e-01 7.083986445628e-01 6.962930486432e-01 6.817321453765e-01 6.644072033650e-01 6.440722223827e-01 6.206284722840e-01 5.941504629141e-01 5.648831028880e-01 5.331754696270e-01 4.994483709114e-01 4.641636683245e-01 4.278704902144e-01 3.912721826632e-01 3.553087336822e-01 3.211738581975e-01 2.902863412620e-01 2.641700015330e-01 2.442841884302e-01 2.318245424390e-01 2.275819427045e-01
 2.369729675343e-01 2.413476469182e-01 2.542750100787e-01 2.751491576894e-01 3.029833734609e-01 3.364959449314e-01 3.742619343025e-01 4.148759013395e-01 4.570552563145e-01 4.996990115852e-01 5.418791580380e-01 5.827900836936e-01 6.217171360379e-01 6.580214250141e-01 6.911774295172e-01 7.208154296647e-01 7.467553782527e-01 7.690285743243e-01 7.878233050516e-01 8.034169540216e-01 8.160821768457e-01 8.260122893651e-01 8.333135624856e-01 8.380041544723e-01 8.400551514706e-01 8.394193968891e-01 8.360457136391e-01 8.298494271004e-01 8.207048870821e-01 8.084376759192e-01 7.928672428660e-01 7.738816316312e-01 7.515237432430e-01 7.260440814288e-01 6.979281133166e-01 6.678377787833e-01 6.365153065789e-01 6.046709214566e-01 5.728954532559e-01 5.416080390119e-01 5.110660837610e-01 4.814181940410e-01 4.527611054384e-01 4.252166944535e-01 3.989982337405e-01 3.744977095877e-01 3.523900073650e-01 3.337065694912e-01 3.197926622053e-01 3.120738475562e-01 3.115850379281e-01 3.185377603605e-01 3.322016390176e-01 3.512336371298e-01 3.742150850916e-01 4.000587136895e-01 4.281181054172e-01 4.580567350293e-01 4.895702356812e-01 5.221468332951e-01 5.549610949841e-01 5.869301988058e-01 6.169147782961e-01 6.439417784857e-01 6.673712209987e-01 6.869565723345e-01 7.027868160958e-01 7.151550398745e-01 7.244145911132e-01 7.308565799328e-01 7.346630951496e-01 7.359247332816e-01 7.346630951496e-01 7.308565799328e-01 7.244145911132e-01 7.151550398745e-01 7.027868160958e-01 6.869565723345e-01 6.673712209987e-01 6.439417784857e-01 6.169147782961e-01 5.869301988058e-01 5.549610949841e-01 5.221468332951e-01 4.895702356812e-01 4.580567350293e-01 4.281181054172e-01 4.000587136895e-01 3.742150850916e-01 3.512336371298e-01 3.322016390176e-01 3.185377603605e-01 3.115850379281e-01 3.120738475562e-01 3.197926622053e-01 3.337065694912e-01 3.523900073650e-01 3.744977095877e-01 3.989982337405e-01 4.252166944535e-01 4.527611054384e-01 4.814181940410e-01 5.110660837610e-01 5.416080390119e-01 5.728954532559e-01 6.046709214566e-01 6.365153065789e-01 6.678377787833e-01 6.979281133166e-01 7.260440814288e-01 7.515237432430e-01 7.738816316312e-01 7.928672428660e-01 8.084376759192e-01 8.207048870821e-01 8.298494271004e-01 8.360457136391e-01 8.394193968891e-01 8.400551514706e-01 8.380041544723e-01 8.333135624856e-01 8.260122893651e-01 8.160821768457e-01 8.034169540216e-01 7.878233050516e-01 7.690285743243e-01 7.467553782527e-01 7.208154296647e-01 6.911774295172e-01 6.580214250141e-01 6.217171360379e-01 5.827900836936e-01 5.418791580380e-01 4.996990115852e-01 4.570552563145e-01 4.148759013395e-01 3.742619343025e-01 3.364959449314e-01 3.029833734609e-01 2.751491576894e-01 2.542750100787e-01 2.413476469182e-01 2.369729675343e-01
 2.628631347021e-01 2.669368398587e-01 2.791290576420e-01 2.992753113296e-01 3.269076557921e-01 3.611715604682e-01 4.008962074277e-01 4.447448443650e-01 4.913564109792e-01 5.394377624283e-01 5.878013367223e-01 6.353440147022e-01 6.810605467009e-01 7.240495496005e-01 7.635655046790e-01 7.990643157365e-01 8.302354534405e-01 8.570247826964e-01 8.795776206586e-01 8.981684418686e-01 9.131211710727e-01 9.247190362209e-01 9.331751686615e-01 9.386084342226e-01 9.410602378057e-01 9.404992200626e-01 9.368310039057e-01 9.298793982259e-01 9.194156153816e-01 9.051725198767e-01 8.869150631262e-01 8.645292175543e-01 8.381180840390e-01 8.080478911802e-01 7.749649558250e-01 7.397346063529e-01 7.033340396926e-01 6.667224664493e-01 6.307306667720e-01 5.959852837518e-01 5.628867937288e-01 5.316315438247e-01 5.022585184768e-01 4.747133644848e-01 4.489293711773e-01 4.249290362540e-01 4.029597315751e-01 3.836010507202e-01 3.678053493838e-01 3.567969867311e-01 3.517754137963e-01 3.535402612340e-01 3.622376910569e-01 3.773916197917e-01 3.981973632055e-01 4.238445142794e-01 4.536636023160e-01 4.870474883632e-01 5.232654165947e-01 5.613016681649e-01 5.998329955835e-01 6.373479628182e-01 6.723734838921e-01 7.037095482120e-01 7.305857294892e-01 7.527183042093e-01 7.702462752028e-01 7.835888453040e-01 7.932825074576e-01 7.998277869538e-01 8.036031308560e-01 8.048383150916e-01 8.036031308560e-01 7.998277869538e-01 7.932825074576e-01 7.835888453040e-01 7.702462752028e-01 7.527183042093e-01 7.305857294892e-01 7.037095482120e-01 6.723734838921e-01 6.373479628182e-01 5.998329955835e-01 5.613016681649e-01 5.232654165947e-01 4.870474883632e-01 4.536636023160e-01 4.238445142794e-01 3.981973632055e-01 3.773916197917e-01 3.622376910569e-01 3.535402612340e-01 3.517754137963e-01 3.567969867311e-01 3.678053493838e-01 3.836010507202e-01 4.029597315751e-01 4.249290362540e-01 4.489293711773e-01 4.747133644848e-01 5.022585184768e-01 5.316315438247e-01 5.628867937288e-01 5.959852837518e-01 6.307306667720e-01 6.667224664493e-01 7.033340396926e-01 7.397346063529e-01 7.749649558250e-01 8.080478911802e-01 8.381180840390e-01 8.645292175543e-01 8.869150631262e-01 9.051725198767e-01 9.194156153816e-01 9.298793982259e-01 9.368310039057e-01 9.404992200626e-01 9.410602378057e-01 9.386084342226e-01 9.331751686615e-01 9.247190362209e-01 9.131211710727e-01 8.981684418686e-01 8.795776206586e-01 8.570247826964e-01 8.302354534405e-01 7.990643157365e-01 7.635655046790e-01 7.240495496005e-01 6.810605467009e-01 6.353440147022e-01 5.878013367223e-01 5.394377624283e-01 4.913564109792e-01 4.447448443650e-01 4.008962074277e-01 3.611715604682e-01 3.269076557921e-01 2.992753113296e-01 2.791290576420e-01 2.669368398587e-01 2.628631347021e-01
 2.860902543495e-01 2.901202143145e-01 3.022733028573e-01 3.226262950324e-01 3.510146378984e-01 3.868488071833e-01 4.291254938733e-01 4.765408870869e-01 5.276546571736e-01 5.810010903163e-01 6.351573627867e-01 6.887622277326e-01 7.405521097477e-01 7.893923404898e-01 8.343447013932e-01 8.747119983010e-01 9.100898127269e-01 9.403642367503e-01 9.656877696134e-01 9.863791388131e-01 1.002866739969e+00 1.015564301759e+00 1.024828213683e+00 1.030893556507e+00 1.033874752835e+00 1.033738251742e+00 1.030325727911e+00 1.023344032304e+00 1.012421438413e+00 9.971623573009e-01 9.772373726462e-01 9.524916420763e-01 9.230509629223e-01 8.893597020706e-01 8.521905766443e-01 8.125815298765e-01 7.717098111441e-01 7.307641281976e-01 6.907997872250e-01 6.526514715361e-01 6.168794073419e-01 5.837604201419e-01 5.533248982397e-01 5.254048219083e-01 4.997331306298e-01 4.760623992843e-01 4.543278369946e-01 4.347873458166e-01 4.181060567267e-01 4.053209306840e-01 3.976478749777e-01 3.961735014429e-01 4.015879250157e-01 4.140610691921e-01 4.333344751848e-01 4.589017062376e-01 4.901130889122e-01 5.261485882252e-01 5.659049645943e-01 6.079333806647e-01 6.504905841873e-01 6.917111637039e-01 7.298553715180e-01 7.635524523443e-01 7.919493518444e-01 8.147715188119e-01 8.322633376838e-01 8.450327390377e-01 8.538620674248e-01 8.595282969883e-01 8.626583969290e-01 8.636567668382e-01 8.626583969290e-01 8.595282969883e-01 8.538620674248e-01 8.450327390377e-01 8.322633376838e-01 8.147715188119e-01 7.919493518444e-01 7.635524523443e-01 7.298553715180e-01 6.917111637039e-01 6.504905841873e-01 6.079333806647e-01 5.659049645943e-01 5.261485882252e-01 4.901130889122e-01 4.589017062376e-01 4.333344751848e-01 4.140610691921e-01 4.015879250157e-01 3.961735014429e-01 3.976478749777e-01 4.053209306840e-01 4.181060567267e-01 4.347873458166e-01 4.543278369946e-01 4.760623992843e-01 4.997331306298e-01 5.254048219083e-01 5.533248982397e-01 5.837604201419e-01 6.168794073419e-01 6.526514715361e-01 6.907997872250e-01 7.307641281976e-01 7.717098111441e-01 8.125815298765e-01 8.521905766443e-01 8.893597020706e-01 9.230509629223e-01 9.524916420763e-01 9.772373726462e-01 9.971623573009e-01 1.012421438413e+00 1.023344032304e+00 1.030325727911e+00 1.033738251742e+00 1.033874752835e+00 1.030893556507e+00 1.024828213683e+00 1.015564301759e+00 1.002866739969e+00 9.863791388131e-01 9.656877696134e-01 9.403642367503e-01 9.100898127269e-01 8.747119983010e-01 8.343447013932e-01 7.893923404898e-01 7.405521097477e-01 6.887622277326e-01 6.351573627867e-01 5.810010903163e-01 5.276546571736e-01 4.765408870869e-01 4.291254938733e-01 3.868488071833e-01 3.510146378984e-01 3.226262950324e-01 3.022733028573e-01 2.901202143145e-01 2.860902543495e-01
 3.055320178462e-01 3.098967822631e-01 3.230405934978e-01 3.450033421348e-01 3.755937420216e-01 4.142052825530e-01 4.598173583383e-01 5.110920770016e-01 5.665138677610e-01 6.245016048898e-01 6.834709182329e-01 7.418911012116e-01 7.983201377977e-01 8.514685360078e-01 9.002647146567e-01 9.439179821433e-01 9.819783447222e-01 1.014323646625e+00 1.041148307836e+00 1.062863481183e+00 1.080028450695e+00 1.093208265394e+00 1.102910512438e+00 1.109493652853e+00 1.113133671196e+00 1.113792670041e+00 1.111231720183e+00 1.105032693398e+00 1.094661672525e+00 1.079571259687e+00 1.059305070143e+00 1.033631368522e+00 1.002640717391e+00 9.668016768312e-01 9.269531115740e-01 8.842335989735e-01 8.399589049802e-01 7.954827516620e-01 7.520397994670e-01 7.106420428703e-01 6.720049761350e-01 6.365149997541e-01 6.042479127649e-01 5.750121018711e-01 5.484491364063e-01 5.241775188044e-01 5.019664209043e-01 4.819037597053e-01 4.645113279417e-01 4.507365331383e-01 4.418037702386e-01 4.389472133485e-01 4.431281033824e-01 4.548480757289e-01 4.741298601317e-01 5.005953395402e-01 5.335352176599e-01 5.719215363785e-01 6.143476665201e-01 6.590420310015e-01 7.039725868717e-01 7.470427428670e-01 7.863563758005e-01 8.204571484304e-01 8.484848285397e-01 8.702375823858e-01 8.861138776060e-01 8.969529228290e-01 9.038184826390e-01 9.077966658411e-01 9.097855426262e-01 9.103809545869e-01 9.097855426262e-01 9.077966658411e-01 9.038184826390e-01 8.969529228290e-01 8.861138776060e-01 8.702375823858e-01 8.484848285397e-01 8.204571484304e-01 7.863563758005e-01 7.470427428670e-01 7.039725868717e-01 6.590420310015e-01 6.143476665201e-01 5.719215363785e-01 5.335352176599e-01 5.005953395402e-01 4.741298601317e-01 4.548480757289e-01 4.431281033824e-01 4.389472133485e-01 4.418037702386e-01 4.507365331383e-01 4.645113279417e-01 4.819037597053e-01 5.019664209043e-01 5.241775188044e-01 5.484491364063e-01 5.750121018711e-01 6.042479127649e-01 6.365149997541e-01 6.720049761350e-01 7.106420428703e-01 7.520397994670e-01 7.954827516620e-01 8.399589049802e-01 8.842335989735e-01 9.269531115740e-01 9.668016768312e-01 1.002640717391e+00 1.033631368522e+00 1.059305070143e+00 1.079571259687e+00 1.094661672525e+00 1.105032693398e+00 1.111231720183e+00 1.113792670041e+00 1.113133671196e+00 1.109493652853e+00 1.102910512438e+00 1.093208265394e+00 1.080028450695e+00 1.062863481183e+00 1.041148307836e+00 1.014323646625e+00 9.819783447222e-01 9.439179821433e-01 9.002647146567e-01 8.514685360078e-01 7.983201377977e-01 7.418911012116e-01 6.834709182329e-01 6.245016048898e-01 5.665138677610e-01 5.110920770016e-01 4.598173583383e-01 4.142052825530e-01 3.755937420216e-01 3.450033421348e-01 3.230405934978e-01 3.098967822631e-01 3.055320178462e-01
 3.330166660683e-01 3.377997384086e-01 3.521275343109e-01 3.758616748416e-01 4.086147955580e-01 4.496340905417e-01 4.978207738245e-01 5.517975377412e-01 6.100210172227e-01 6.708617665531e-01 7.326629007643e-01 7.938031483816e-01 8.527447176586e-01 9.081113711885e-01 9.587591869463e-01 1.003855096089e+00 1.042934900234e+00 1.075905077471e+00 1.103014970567e+00 1.124784261252e+00 1.141897462468e+00 1.155064139735e+00 1.164925604143e+00 1.171951867320e+00 1.176368478175e+00 1.178132292430e+00 1.176926282958e+00 1.172216877114e+00 1.163318598532e+00 1.149529302976e+00 1.130255996051e+00 1.105166769818e+00 1.074274312760e+00 1.038014407743e+00 9.972258299875e-01 9.530789343211e-01 9.069570433853e-01 8.602988325466e-01 8.144563793561e-01 7.705691390490e-01 7.294758627116e-01 6.916762778063e-01 6.573255586584e-01 6.262738918286e-01 5.981727672537e-01 5.726190973982e-01 5.493461504784e-01 5.283938564233e-01 5.102504860589e-01 4.958451461233e-01 4.864146521435e-01 4.832590776407e-01 4.874354756370e-01 4.995498633060e-01 5.196818231660e-01 5.474197293733e-01 5.819257345121e-01 6.219659771398e-01 6.659105184079e-01 7.117752690780e-01 7.573675814528e-01 8.004775773114e-01 8.391546190941e-01 8.719404288785e-01 8.980330274774e-01 9.173471304173e-01 9.304601195176e-01 9.384507646972e-01 9.426621254504e-01 9.444752661811e-01 9.450442427972e-01 9.451447334524e-01 9.450442427972e-01 9.444752661811e-01 9.426621254504e-01 9.384507646972e-01 9.304601195176e-01 9.173471304173e-01 8.980330274774e-01 8.719404288785e-01 8.391546190941e-01 8.004775773114e-01 7.573675814528e-01 7.117752690780e-01 6.659105184079e-01 6.219659771398e-01 5.819257345121e-01 5.474197293733e-01 5.196818231660e-01 4.995498633060e-01 4.874354756370e-01 4.832590776407e-01 4.864146521435e-01 4.958451461233e-01 5.102504860589e-01 5.283938564233e-01 5.493461504784e-01 5.726190973982e-01 5.981727672537e-01 6.262738918286e-01 6.573255586584e-01 6.916762778063e-01 7.294758627116e-01 7.705691390490e-01 8.144563793561e-01 8.602988325466e-01 9.069570433853e-01 9.530789343211e-01 9.972258299875e-01 1.038014407743e+00 1.074274312760e+00 1.105166769818e+00 1.130255996051e+00 1.149529302976e+00 1.163318598532e+00 1.172216877114e+00 1.176926282958e+00 1.178132292430e+00 1.176368478175e+00 1.171951867320e+00 1.164925604143e+00 1.155064139735e+00 1.141897462468e+00 1.124784261252e+00 1.103014970567e+00 1.075905077471e+00 1.042934900234e+00 1.003855096089e+00 9.587591869463e-01 9.081113711885e-01 8.527447176586e-01 7.938031483816e-01 7.326629007643e-01 6.708617665531e-01 6.100210172227e-01 5.517975377412e-01 4.978207738245e-01 4.496340905417e-01 4.086147955580e-01 3.758616748416e-01 3.521275343109e-01 3.377997384086e-01 3.330166660683e-01
 3.807848496919e-01 3.856518710332e-01 4.001900666445e-01 4.241727175115e-01 4.571317368911e-01 4.982870810310e-01 5.465614251477e-01 6.006214972731e-01 6.589675030229e-01 7.199804848122e-01 7.819947597445e-01 8.433488257785e-01 9.024611904489e-01 9.579043997155e-01 1.008499085271e+00 1.053389490288e+00 1.092112530676e+00 1.124600288945e+00 1.151153586031e+00 1.172369897034e+00 1.189027477449e+00 1.201944409826e+00 1.211861693676e+00 1.219327691514e+00 1.224608864195e+00 1.227653980183e+00 1.228097659531e+00 1.225314182096e+00 1.218504752021e+00 1.206838589852e+00 1.189604567753e+00 1.166360277591e+00 1.137023429401e+00 1.101961965696e+00 1.061965643346e+00 1.018180797771e+00 9.719981753621e-01 9.248835874125e-01 8.782436556902e-01 8.332957287201e-01 7.909592673354e-01 7.518193972340e-01 7.161073045950e-01 6.837366559063e-01 6.544107366751e-01 6.277628194389e-01 6.035549595226e-01 5.818400046134e-01 5.631121732282e-01 5.482906661936e-01 5.385988475551e-01 5.353288384521e-01 5.395401994945e-01 5.518404291453e-01 5.722911926575e-01 6.004215981792e-01 6.352842066285e-01 6.755051436053e-01 7.193116233888e-01 7.646067135318e-01 8.091233403642e-01 8.506208920417e-01 8.871632454688e-01 9.173448985017e-01 9.404531993180e-01 9.565358685915e-01 9.663394313713e-01 9.711485004946e-01 9.725389600192e-01 9.721253387137e-01 9.712643705833e-01 9.708706070297e-01 9.712643705833e-01 9.721253387137e-01 9.725389600192e-01 9.711485004946e-01 9.663394313713e-01 9.565358685915e-01 9.404531993180e-01 9.173448985017e-01 8.871632454688e-01 8.506208920417e-01 8.091233403642e-01 7.646067135318e-01 7.193116233888e-01 6.755051436053e-01 6.352842066285e-01 6.004215981792e-01 5.722911926575e-01 5.518404291453e-01 5.395401994945e-01 5.353288384521e-01 5.385988475551e-01 5.482906661936e-01 5.631121732282e-01 5.818400046134e-01 6.035549595226e-01 6.277628194389e-01 6.544107366751e-01 6.837366559063e-01 7.161073045950e-01 7.518193972340e-01 7.909592673354e-01 8.332957287201e-01 8.782436556902e-01 9.248835874125e-01 9.719981753621e-01 1.018180797771e+00 1.061965643346e+00 1.101961965696e+00 1.137023429401e+00 1.166360277591e+00 1.189604567753e+00 1.206838589852e+00 1.218504752021e+00 1.225314182096e+00 1.228097659531e+00 1.227653980183e+00 1.224608864195e+00 1.219327691514e+00 1.211861693676e+00 1.201944409826e+00 1.189027477449e+00 1.172369897034e+00 1.151153586031e+00 1.124600288945e+00 1.092112530676e+00 1.053389490288e+00 1.008499085271e+00 9.579043997155e-01 9.024611904489e-01 8.433488257785e-01 7.819947597445e-01 7.199804848122e-01 6.589675030229e-01 6.006214972731e-01 5.465614251477e-01 4.982870810310e-01 4.571317368911e-01 4.241727175115e-01 4.001900666445e-01 3.856518710332e-01 3.807848496919e-01
 4.492842345007e-01 4.537870143865e-01 4.672529249203e-01 4.895252487295e-01 5.202545373109e-01 5.588298811004e-01 6.043566489614e-01 6.556716737909e-01 7.113981848261e-01 7.699975644231e-01 8.298380168885e-01 8.892565662908e-01 9.466508904079e-01 1.000559679001e+00 1.049775935851e+00 1.093422132815e+00 1.131026207103e+00 1.162520377046e+00 1.188229283233e+00 1.208779052872e+00 1.224988815007e+00 1.237729412409e+00 1.247792807526e+00 1.255765344515e+00 1.261943905921e+00 1.266280446373e+00 1.268393725543e+00 1.267611267757e+00 1.263077871286e+00 1.253881983619e+00 1.239228622742e+00 1.218578588476e+00 1.191760632293e+00 1.159060621296e+00 1.121194923965e+00 1.079255157809e+00 1.034601572051e+00 9.886922095080e-01 9.429524550101e-01 8.986335733647e-01 8.566985744487e-01 8.177811483993e-01 7.821543116774e-01 7.497771803181e-01 7.203859576330e-01 6.936498301816e-01 6.693458849658e-01 6.475331492288e-01 6.286807526755e-01 6.136541336552e-01 6.036150495536e-01 5.997922801656e-01 6.032208037015e-01 6.145215332821e-01 6.337876491710e-01 6.605759805270e-01 6.939296784226e-01 7.324411357337e-01 7.742817481864e-01 8.173180741882e-01 8.592578558524e-01 8.978791744027e-01 9.312900318511e-01 9.581566024028e-01 9.778610438996e-01 9.905680523558e-01 9.971534442653e-01 9.990436817381e-01 9.979641465703e-01 9.956640241568e-01 9.936191975189e-01 9.928220948478e-01 9.936191975189e-01 9.956640241568e-01 9.979641465703e-01 9.990436817381e-01 9.971534442653e-01 9.905680523558e-01 9.778610438996e-01 9.581566024028e-01 9.312900318511e-01 8.978791744027e-01 8.592578558524e-01 8.173180741882e-01 7.742817481864e-01 7.324411357337e-01 6.939296784226e-01 6.605759805270e-01 6.337876491710e-01 6.145215332821e-01 6.032208037015e-01 5.997922801656e-01 6.036150495536e-01 6.136541336552e-01 6.286807526755e-01 6.475331492288e-01 6.693458849658e-01 6.936498301816e-01 7.203859576330e-01 7.497771803181e-01 7.821543116774e-01 8.177811483993e-01 8.566985744487e-01 8.986335733647e-01 9.429524550101e-01 9.886922095080e-01 1.034601572051e+00 1.079255157809e+00 1.121194923965e+00 1.159060621296e+00 1.191760632293e+00 1.218578588476e+00 1.239228622742e+00 1.253881983619e+00 1.263077871286e+00 1.267611267757e+00 1.268393725543e+00 1.266280446373e+00 1.261943905921e+00 1.255765344515e+00 1.247792807526e+00 1.237729412409e+00 1.224988815007e+00 1.208779052872e+00 1.188229283233e+00 1.162520377046e+00 1.131026207103e+00 1.093422132815e+00 1.049775935851e+00 1.000559679001e+00 9.466508904079e-01 8.892565662908e-01 8.298380168885e-01 7.699975644231e-01 7.113981848261e-01 6.556716737909e-01 6.043566489614e-01 5.588298811004e-01 5.202545373109e-01 4.895252487295e-01 4.672529249203e-01 4.537870143865e-01 4.492842345007e-01
 5.275764579841e-01 5.314658631874e-01 5.431385448752e-01 5.625745570962e-01 5.896387774369e-01 6.239959693171e-01 6.650383002071e-01 7.118679566064e-01 7.633131234027e-01 8.179759711658e-01 8.742975946857e-01 9.306448187533e-01 9.854072262045e-01 1.037098798693e+00 1.084477669814e+00 1.126638799093e+00 1.163073661313e+00 1.193690992823e+00 1.218795301977e+00 1.238994767907e+00 1.255092420958e+00 1.267957427514e+00 1.278380654222e+00 1.286954399355e+00 1.293992749141e+00 1.299471329933e+00 1.303023238088e+00 1.303986683447e+00 1.301501257531e+00 1.294633417409e+00 1.282546385939e+00 1.264633225540e+00 1.240651248119e+00 1.210806524039e+00 1.175737497151e+00 1.136473426897e+00 1.094329680209e+00 1.050742907063e+00 1.007139010428e+00 9.647759901712e-01 9.246371940470e-01 8.873700578722e-01 8.532543304053e-01 8.222516990999e-01 7.940957527884e-01 7.684435955679e-01 7.450463966316e-01 7.239200915454e-01 7.054536697990e-01 6.904140060102e-01 6.798562162199e-01 6.749353941857e-01 6.766704619515e-01 6.857472222882e-01 7.023744373361e-01 7.262405555174e-01 7.564938671490e-01 7.917878371289e-01 8.303227275816e-01 8.699752454886e-01 9.084685917676e-01 9.436125789065e-01 9.735675343859e-01 9.970693325620e-01 1.013581187295e+00 1.023348643880e+00 1.027327593956e+00 1.027009772582e+00 1.024172770850e+00 1.020597240772e+00 1.017779768915e+00 1.016724446813e+00 1.017779768915e+00 1.020597240772e+00 1.024172770850e+00 1.027009772582e+00 1.027327593956e+00 1.023348643880e+00 1.013581187295e+00 9.970693325620e-01 9.735675343859e-01 9.436125789065e-01 9.084685917676e-01 8.699752454886e-01 8.303227275816e-01 7.917878371289e-01 7.564938671490e-01 7.262405555174e-01 7.023744373361e-01 6.857472222882e-01 6.766704619515e-01 6.749353941857e-01 6.798562162199e-01 6.904140060102e-01 7.054536697990e-01 7.239200915454e-01 7.450463966316e-01 7.684435955679e-01 7.940957527884e-01 8.222516990999e-01 8.532543304053e-01 8.873700578722e-01 9.246371940470e-01 9.647759901712e-01 1.007139010428e+00 1.050742907063e+00 1.094329680209e+00 1.136473426897e+00 1.175737497151e+00 1.210806524039e+00 1.240651248119e+00 1.264633225540e+00 1.282546385939e+00 1.294633417409e+00 1.301501257531e+00 1.303986683447e+00 1.303023238088e+00 1.299471329933e+00 1.293992749141e+00 1.286954399355e+00 1.278380654222e+00 1.267957427514e+00 1.255092420958e+00 1.238994767907e+00 1.218795301977e+00 1.193690992823e+00 1.163073661313e+00 1.126638799093e+00 1.084477669814e+00 1.037098798693e+00 9.854072262045e-01 9.306448187533e-01 8.742975946857e-01 8.179759711658e-01 7.633131234027e-01 7.118679566064e-01 6.650383002071e-01 6.239959693171e-01 5.896387774369e-01 5.625745570962e-01 5.431385448752e-01 5.314658631874e-01 5.275764579841e-01
 6.020247738801e-01 6.052870763849e-01 6.151247322105e-01 6.316514637537e-01 6.549481786216e-01 6.849585685979e-01 7.213759933785e-01 7.635843955785e-01 8.106450945587e-01 8.613201947211e-01 9.141464550313e-01 9.675279395759e-01 1.019849225020e+00 1.069600817520e+00 1.115500881925e+00 1.156603392875e+00 1.192351124598e+00 1.222607873534e+00 1.247628003868e+00 1.267969356963e+00 1.284384769987e+00 1.297702874404e+00 1.308683695989e+00 1.317908599303e+00 1.325703045267e+00 1.332077011313e+00 1.336704659717e+00 1.338974380811e+00 1.338061922682e+00 1.333056008199e+00 1.323108172860e+00 1.307577640719e+00 1.286168432206e+00 1.259016555930e+00 1.226690080799e+00 1.190161948658e+00 1.150702574223e+00 1.109728416098e+00 1.068656355733e+00 1.028745658889e+00 9.909867511390e-01 9.560183276724e-01 9.241114161097e-01 8.951960962847e-01 8.689751434292e-01 8.450505529679e-01 8.231166314265e-01 8.031023538890e-01 7.852859072656e-01 7.703194619055e-01 7.591432886598e-01 7.528509256529e-01 7.524719621171e-01 7.587902655514e-01 7.721789397267e-01 7.925099254771e-01 8.190965629270e-01 8.507071437925e-01 8.856134981524e-01 9.217242408439e-01 9.567974963637e-01 9.886732349400e-01 1.015558526031e+00 1.036245781154e+00 1.050258744421e+00 1.057890820118e+00 1.060130471235e+00 1.058473168152e+00 1.054671682013e+00 1.050462774019e+00 1.047293583979e+00 1.046127045612e+00 1.047293583979e+00 1.050462774019e+00 1.054671682013e+00 1.058473168152e+00 1.060130471235e+00 1.057890820118e+00 1.050258744421e+00 1.036245781154e+00 1.015558526031e+00 9.886732349400e-01 9.567974963637e-01 9.217242408439e-01 8.856134981524e-01 8.507071437925e-01 8.190965629270e-01 7.925099254771e-01 7.721789397267e-01 7.587902655514e-01 7.524719621171e-01 7.528509256529e-01 7.591432886598e-01 7.703194619055e-01 7.852859072656e-01 8.031023538890e-01 8.231166314265e-01 8.450505529679e-01 8.689751434292e-01 8.951960962847e-01 9.241114161097e-01 9.560183276724e-01 9.909867511390e-01 1.028745658889e+00 1.068656355733e+00 1.109728416098e+00 1.150702574223e+00 1.190161948658e+00 1.226690080799e+00 1.259016555930e+00 1.286168432206e+00 1.307577640719e+00 1.323108172860e+00 1.333056008199e+00 1.338061922682e+00 1.338974380811e+00 1.336704659717e+00 1.332077011313e+00 1.325703045267e+00 1.317908599303e+00 1.308683695989e+00 1.297702874404e+00 1.284384769987e+00 1.267969356963e+00 1.247628003868e+00 1.222607873534e+00 1.192351124598e+00 1.156603392875e+00 1.115500881925e+00 1.069600817520e+00 1.019849225020e+00 9.675279395759e-01 9.141464550313e-01 8.613201947211e-01 8.106450945587e-01 7.635843955785e-01 7.213759933785e-01 6.849585685979e-01 6.549481786216e-01 6.316514637537e-01 6.151247322105e-01 6.052870763849e-01 6.020247738801e-01
 6.625914715862e-01 6.653758168640e-01 6.738182990552e-01 6.881410186620e-01 7.085979298032e-01 7.353523454619e-01 7.683390106742e-01 8.071660162954e-01 8.510801138570e-01 8.989699609879e-01 9.494416931330e-01 1.000921624361e+00 1.051781860138e+00 1.100482646052e+00 1.145704395580e+00 1.186454341542e+00 1.222134041101e+00 1.252557890652e+00 1.277931248277e+00 1.298757031830e+00 1.315738719225e+00 1.329656272467e+00 1.341241601676e+00 1.351063790591e+00 1.359462300527e+00 1.366481440173e+00 1.371849789096e+00 1.375014087096e+00 1.375202651005e+00 1.371535798789e+00 1.363170189792e+00 1.349448128005e+00 1.330030055887e+00 1.304993002363e+00 1.274846499758e+00 1.240513650792e+00 1.203226530112e+00 1.164380206652e+00 1.125386734079e+00 1.087510649644e+00 1.051744945991e+00 1.018724545030e+00 9.887109082507e-01 9.616082097090e-01 9.370830448825e-01 9.146823506170e-01 8.940332943654e-01 8.749753290366e-01 8.576818756129e-01 8.426982944965e-01 8.308845682780e-01 8.232894339561e-01 8.209776107573e-01 8.248364574334e-01 8.354004582944e-01 8.527138827846e-01 8.762426310801e-01 9.048592468583e-01 9.368964219975e-01 9.702869456972e-01 1.002803691279e+00 1.032310965112e+00 1.057042084025e+00 1.075833132786e+00 1.088247513948e+00 1.094607039844e+00 1.095906982693e+00 1.093619893767e+00 1.089444279522e+00 1.085047163320e+00 1.081804278743e+00 1.080619952379e+00 1.081804278743e+00 1.085047163320e+00 1.089444279522e+00 1.093619893767e+00 1.095906982693e+00 1.094607039844e+00 1.088247513948e+00 1.075833132786e+00 1.057042084025e+00 1.032310965112e+00 1.002803691279e+00 9.702869456972e-01 9.368964219975e-01 9.048592468583e-01 8.762426310801e-01 8.527138827846e-01 8.354004582944e-01 8.248364574334e-01 8.209776107573e-01 8.232894339561e-01 8.308845682780e-01 8.426982944965e-01 8.576818756129e-01 8.749753290366e-01 8.940332943654e-01 9.146823506170e-01 9.370830448825e-01 9.616082097090e-01 9.887109082507e-01 1.018724545030e+00 1.051744945991e+00 1.087510649644e+00 1.125386734079e+00 1.164380206652e+00 1.203226530112e+00 1.240513650792e+00 1.274846499758e+00 1.304993002363e+00 1.330030055887e+00 1.349448128005e+00 1.363170189792e+00 1.371535798789e+00 1.375202651005e+00 1.375014087096e+00 1.371849789096e+00 1.366481440173e+00 1.359462300527e+00 1.351063790591e+00 1.341241601676e+00 1.329656272467e+00 1.315738719225e+00 1.298757031830e+00 1.277931248277e+00 1.252557890652e+00 1.222134041101e+00 1.186454341542e+00 1.145704395580e+00 1.100482646052e+00 1.051781860138e+00 1.000921624361e+00 9.494416931330e-01 8.989699609879e-01 8.510801138570e-01 8.071660162954e-01 7.683390106742e-01 7.353523454619e-01 7.085979298032e-01 6.881410186620e-01 6.738182990552e-01 6.653758168640e-01 6.625914715862e-01
 7.052848852866e-01 7.078351958189e-01 7.156000185336e-01 7.288666920995e-01 7.479901725630e-01 7.732628945784e-01 8.047456764928e-01 8.421630626069e-01 8.848457093667e-01 9.317320534331e-01 9.814465174766e-01 1.032406211736e+00 1.082963261746e+00 1.131551383364e+00 1.176820817386e+00 1.217750015731e+00 1.253717777121e+00 1.284513809830e+00 1.310316349859e+00 1.331603505757e+00 1.349057487605e+00 1.363437672792e+00 1.375465933276e+00 1.385717744921e+00 1.394550247349e+00 1.402039096073e+00 1.407953930116e+00 1.411785231001e+00 1.412798924107e+00 1.410128372279e+00 1.402930697981e+00 1.390526176423e+00 1.372533460901e+00 1.348974842993e+00 1.320307848380e+00 1.287404290165e+00 1.251459702671e+00 1.213843652315e+00 1.175964900223e+00 1.139093791698e+00 1.104233410647e+00 1.072037224471e+00 1.042776107550e+00 1.016365552470e+00 9.924651162823e-01 9.706065644393e-01 9.503798117390e-01 9.315679845677e-01 9.142789449542e-01 8.989892855658e-01 8.865131859398e-01 8.778859705098e-01 8.742183409998e-01 8.764785748982e-01 8.853213838139e-01 9.009013666585e-01 9.227722348377e-01 9.498458821160e-01 9.804610926127e-01 1.012535466473e+00 1.043821139206e+00 1.072180149915e+00 1.095853574751e+00 1.113708313860e+00 1.125332834488e+00 1.131077371550e+00 1.131944774183e+00 1.129394173002e+00 1.125092893075e+00 1.120658316661e+00 1.117418549587e+00 1.116238194936e+00 1.117418549587e+00 1.120658316661e+00 1.125092893075e+00 1.129394173002e+00 1.131944774183e+00 1.131077371550e+00 1.125332834488e+00 1.113708313860e+00 1.095853574751e+00 1.072180149915e+00 1.043821139206e+00 1.012535466473e+00 9.804610926127e-01 9.498458821160e-01 9.227722348377e-01 9.009013666585e-01 8.853213838139e-01 8.764785748982e-01 8.742183409998e-01 8.778859705098e-01 8.865131859398e-01 8.989892855658e-01 9.142789449542e-01 9.315679845677e-01 9.503798117390e-01 9.706065644393e-01 9.924651162823e-01 1.016365552470e+00 1.042776107550e+00 1.072037224471e+00 1.104233410647e+00 1.139093791698e+00 1.175964900223e+00 1.213843652315e+00 1.251459702671e+00 1.287404290165e+00 1.320307848380e+00 1.348974842993e+00 1.372533460901e+00 1.390526176423e+00 1.402930697981e+00 1.410128372279e+00 1.412798924107e+00 1.411785231001e+00 1.407953930116e+00 1.402039096073e+00 1.394550247349e+00 1.385717744921e+00 1.375465933276e+00 1.363437672792e+00 1.349057487605e+00 1.331603505757e+00 1.310316349859e+00 1.284513809830e+00 1.253717777121e+00 1.217750015731e+00 1.176820817386e+00 1.131551383364e+00 1.082963261746e+00 1.032406211736e+00 9.814465174766e-01 9.317320534331e-01 8.848457093667e-01 8.421630626069e-01 8.047456764928e-01 7.732628945784e-01 7.479901725630e-01 7.288666920995e-01 7.156000185336e-01 7.078351958189e-01 7.052848852866e-01
 7.323643864208e-01 7.349468619271e-01 7.428095268336e-01 7.562467390158e-01 7.756209881087e-01 8.012278299548e-01 8.331221199226e-01 8.710148311559e-01 9.142112687421e-01 9.616233502816e-01 1.011853538049e+00 1.063294834526e+00 1.114284360539e+00 1.163251250722e+00 1.208838372271e+00 1.250027074860e+00 1.286200168859e+00 1.317154780837e+00 1.343075369631e+00 1.364456540506e+00 1.381996470380e+00 1.396474333953e+00 1.408630410508e+00 1.419069996501e+00 1.428170848253e+00 1.436035028998e+00 1.442447965214e+00 1.446915029559e+00 1.448704114241e+00 1.446938102898e+00 1.440753060081e+00 1.429432159871e+00 1.412546974817e+00 1.390062906661e+00 1.362381400385e+00 1.330315559041e+00 1.295013376552e+00 1.257807652353e+00 1.220085994070e+00 1.183115237633e+00 1.147912924598e+00 1.115166747416e+00 1.085194536010e+00 1.057966449612e+00 1.033196815342e+00 1.010465165550e+00 9.893869805819e-01 9.697571454085e-01 9.516755046913e-01 9.356063584966e-01 9.223566985411e-01 9.129768706083e-01 9.086125058246e-01 9.102810391937e-01 9.186840083342e-01 9.339997850717e-01 9.557774654082e-01 9.828804760446e-01 1.013583659294e+00 1.045744475120e+00 1.077059881478e+00 1.105362913080e+00 1.128895644904e+00 1.146541087752e+00 1.157914635392e+00 1.163399598844e+00 1.164022749548e+00 1.161263401832e+00 1.156800547390e+00 1.152250921761e+00 1.148944970045e+00 1.147741860377e+00 1.148944970045e+00 1.152250921761e+00 1.156800547390e+00 1.161263401832e+00 1.164022749548e+00 1.163399598844e+00 1.157914635392e+00 1.146541087752e+00 1.128895644904e+00 1.105362913080e+00 1.077059881478e+00 1.045744475120e+00 1.013583659294e+00 9.828804760446e-01 9.557774654082e-01 9.339997850717e-01 9.186840083342e-01 9.102810391937e-01 9.086125058246e-01 9.129768706083e-01 9.223566985411e-01 9.356063584966e-01 9.516755046913e-01 9.697571454085e-01 9.893869805819e-01 1.010465165550e+00 1.033196815342e+00 1.057966449612e+00 1.085194536010e+00 1.115166747416e+00 1.147912924598e+00 1.183115237633e+00 1.220085994070e+00 1.257807652353e+00 1.295013376552e+00 1.330315559041e+00 1.362381400385e+00 1.390062906661e+00 1.412546974817e+00 1.429432159871e+00 1.440753060081e+00 1.446938102898e+00 1.448704114241e+00 1.446915029559e+00 1.442447965214e+00 1.436035028998e+00 1.428170848253e+00 1.419069996501e+00 1.408630410508e+00 1.396474333953e+00 1.381996470380e+00 1.364456540506e+00 1.343075369631e+00 1.317154780837e+00 1.286200168859e+00 1.250027074860e+00 1.208838372271e+00 1.163251250722e+00 1.114284360539e+00 1.063294834526e+00 1.011853538049e+00 9.616233502816e-01 9.142112687421e-01 8.710148311559e-01 8.331221199226e-01 8.012278299548e-01 7.756209881087e-01 7.562467390158e-01 7.428095268336e-01 7.349468619271e-01 7.323643864208e-01
 7.507625014727e-01 7.535804887358e-01 7.621270903324e-01 7.766348601209e-01 7.973754445439e-01 8.245223576035e-01 8.580079767592e-01 8.974242117611e-01 9.419887618668e-01 9.905572499552e-01 1.041701638806e+00 1.093819180180e+00 1.145258585453e+00 1.194474366912e+00 1.240137326353e+00 1.281251521256e+00 1.317226625060e+00 1.347886075610e+00 1.373443384151e+00 1.394431018930e+00 1.411591870513e+00 1.425750025137e+00 1.437692066287e+00 1.448064552259e+00 1.457273092711e+00 1.465433667506e+00 1.472333650284e+00 1.477466537722e+00 1.480073748994e+00 1.479249334929e+00 1.474093952082e+00 1.463843284809e+00 1.448019935875e+00 1.426530311947e+00 1.399711343651e+00 1.368306110010e+00 1.333392803961e+00 1.296242572021e+00 1.258187653069e+00 1.220464310991e+00 1.184088177418e+00 1.149779706969e+00 1.117925459090e+00 1.088589372801e+00 1.061598129166e+00 1.036652066154e+00 1.013465233512e+00 9.919221881589e-01 9.721925246737e-01 9.547842834871e-01 9.405407031226e-01 9.305435114357e-01 9.259468434645e-01 9.277745000736e-01 9.366931231421e-01 9.528193598088e-01 9.756047466832e-01 1.003804645464e+00 1.035579482557e+00 1.068698537291e+00 1.100796697229e+00 1.129676787129e+00 1.153576445647e+00 1.171391080489e+00 1.182767500563e+00 1.188117338553e+00 1.188510077191e+00 1.185470671438e+00 1.180719368277e+00 1.175923062824e+00 1.172450000325e+00 1.171186480048e+00 1.172450000325e+00 1.175923062824e+00 1.180719368277e+00 1.185470671438e+00 1.188510077191e+00 1.188117338553e+00 1.182767500563e+00 1.171391080489e+00 1.153576445647e+00 1.129676787129e+00 1.100796697229e+00 1.068698537291e+00 1.035579482557e+00 1.003804645464e+00 9.756047466832e-01 9.528193598088e-01 9.366931231421e-01 9.277745000736e-01 9.259468434645e-01 9.305435114357e-01 9.405407031226e-01 9.547842834871e-01 9.721925246737e-01 9.919221881589e-01 1.013465233512e+00 1.036652066154e+00 1.061598129166e+00 1.088589372801e+00 1.117925459090e+00 1.149779706969e+00 1.184088177418e+00 1.220464310991e+00 1.258187653069e+00 1.296242572021e+00 1.333392803961e+00 1.368306110010e+00 1.399711343651e+00 1.426530311947e+00 1.448019935875e+00 1.463843284809e+00 1.474093952082e+00 1.479249334929e+00 1.480073748994e+00 1.477466537722e+00 1.472333650284e+00 1.465433667506e+00 1.457273092711e+00 1.448064552259e+00 1.437692066287e+00 1.425750025137e+00 1.411591870513e+00 1.394431018930e+00 1.373443384151e+00 1.347886075610e+00 1.317226625060e+00 1.281251521256e+00 1.240137326353e+00 1.194474366912e+00 1.145258585453e+00 1.093819180180e+00 1.041701638806e+00 9.905572499552e-01 9.419887618668e-01 8.974242117611e-01 8.580079767592e-01 8.245223576035e-01 7.973754445439e-01 7.766348601209e-01 7.621270903324e-01 7.535804887358e-01 7.507625014727e-01
 7.687100168977e-01 7.718301998084e-01 7.812413389306e-01 7.970628141227e-01 8.194031273496e-01 8.482411784653e-01 8.833294269495e-01 9.241193829995e-01 9.697403320344e-01 1.019018984860e+00 1.070541142873e+00 1.122752883754e+00 1.174058215382e+00 1.222964207373e+00 1.268189441237e+00 1.308763705326e+00 1.344121641391e+00 1.374106337180e+00 1.398952610930e+00 1.419222621904e+00 1.435700333561e+00 1.449260749951e+00 1.460739386135e+00 1.470824829783e+00 1.479957444077e+00 1.488260516385e+00 1.495523940689e+00 1.501221577541e+00 1.504569742672e+00 1.504633807926e+00 1.500484485103e+00 1.491320098052e+00 1.476623288907e+00 1.456251430224e+00 1.430473438762e+00 1.399952799663e+00 1.365672871227e+00 1.328810878368e+00 1.290601901090e+00 1.252211053322e+00 1.214614559045e+00 1.178541805505e+00 1.144432281058e+00 1.112459084862e+00 1.082587613073e+00 1.054685378014e+00 1.028631397945e+00 1.004459394678e+00 9.824733873825e-01 9.632762659007e-01 9.477806872315e-01 9.370972583485e-01 9.323660987577e-01 9.345638257446e-01 9.442601470950e-01 9.614543921374e-01 9.854561327677e-01 1.014901862638e+00 1.047845088799e+00 1.081982317137e+00 1.114911980215e+00 1.144422399628e+00 1.168754685825e+00 1.186813436306e+00 1.198264226755e+00 1.203539924352e+00 1.203743275234e+00 1.200436624483e+00 1.195388241109e+00 1.190328032086e+00 1.186669063078e+00 1.185338044738e+00 1.186669063078e+00 1.190328032086e+00 1.195388241109e+00 1.200436624483e+00 1.203743275234e+00 1.203539924352e+00 1.198264226755e+00 1.186813436306e+00 1.168754685825e+00 1.144422399628e+00 1.114911980215e+00 1.081982317137e+00 1.047845088799e+00 1.014901862638e+00 9.854561327677e-01 9.614543921374e-01 9.442601470950e-01 9.345638257446e-01 9.323660987577e-01 9.370972583485e-01 9.477806872315e-01 9.632762659007e-01 9.824733873825e-01 1.004459394678e+00 1.028631397945e+00 1.054685378014e+00 1.082587613073e+00 1.112459084862e+00 1.144432281058e+00 1.178541805505e+00 1.214614559045e+00 1.252211053322e+00 1.290601901090e+00 1.328810878368e+00 1.365672871227e+00 1.399952799663e+00 1.430473438762e+00 1.456251430224e+00 1.476623288907e+00 1.491320098052e+00 1.500484485103e+00 1.504633807926e+00 1.504569742672e+00 1.501221577541e+00 1.495523940689e+00 1.488260516385e+00 1.479957444077e+00 1.470824829783e+00 1.460739386135e+00 1.449260749951e+00 1.435700333561e+00 1.419222621904e+00 1.398952610930e+00 1.374106337180e+00 1.344121641391e+00 1.308763705326e+00 1.268189441237e+00 1.222964207373e+00 1.174058215382e+00 1.122752883754e+00 1.070541142873e+00 1.019018984860e+00 9.697403320344e-01 9.241193829995e-01 8.833294269495e-01 8.482411784653e-01 8.194031273496e-01 7.970628141227e-01 7.812413389306e-01 7.718301998084e-01 7.687100168977e-01
 7.914519201577e-01 7.947844134621e-01 8.047859307347e-01 8.214534913738e-01 8.447237688297e-01 8.743938917625e-01 9.100643812339e-01 9.510981301576e-01 9.965977714728e-01 1.045427268386e+00 1.096250982250e+00 1.147609402961e+00 1.197997644865e+00 1.245987376930e+00 1.290340176014e+00 1.330100778955e+00 1.364692827984e+00 1.393943765674e+00 1.418075211518e+00 1.437642188365e+00 1.453434477251e+00 1.466355651795e+00 1.477269789031e+00 1.486902067528e+00 1.495724922408e+00 1.503877921546e+00 1.511167498883e+00 1.517068287978e+00 1.520796729560e+00 1.521422148934e+00 1.518013284889e+00 1.509768146420e+00 1.496152198101e+00 1.476996575076e+00 1.452510613085e+00 1.423277569590e+00 1.390170416707e+00 1.354242832544e+00 1.316599023237e+00 1.278290242349e+00 1.240208475410e+00 1.203046572347e+00 1.167262733266e+00 1.133111365124e+00 1.100686624416e+00 1.070021009053e+00 1.041181512420e+00 1.014375209053e+00 9.900634474790e-01 9.689681833233e-01 9.520729765557e-01 9.405025302768e-01 9.353612879026e-01 9.375395433396e-01 9.474941420369e-01 9.651040540741e-01 9.895734801174e-01 1.019465511760e+00 1.052797413839e+00 1.087255884325e+00 1.120450667568e+00 1.150180637182e+00 1.174703353931e+00 1.192919878316e+00 1.204488598940e+00 1.209838098376e+00 1.210058436093e+00 1.206714938355e+00 1.201593070131e+00 1.196447753560e+00 1.192722027552e+00 1.191365991581e+00 1.192722027552e+00 1.196447753560e+00 1.201593070131e+00 1.206714938355e+00 1.210058436093e+00 1.209838098376e+00 1.204488598940e+00 1.192919878316e+00 1.174703353931e+00 1.150180637182e+00 1.120450667568e+00 1.087255884325e+00 1.052797413839e+00 1.019465511760e+00 9.895734801174e-01 9.651040540741e-01 9.474941420369e-01 9.375395433396e-01 9.353612879026e-01 9.405025302768e-01 9.520729765557e-01 9.689681833233e-01 9.900634474790e-01 1.014375209053e+00 1.041181512420e+00 1.070021009053e+00 1.100686624416e+00 1.133111365124e+00 1.167262733266e+00 1.203046572347e+00 1.240208475410e+00 1.278290242349e+00 1.316599023237e+00 1.354242832544e+00 1.390170416707e+00 1.423277569590e+00 1.452510613085e+00 1.476996575076e+00 1.496152198101e+00 1.509768146420e+00 1.518013284889e+00 1.521422148934e+00 1.520796729560e+00 1.517068287978e+00 1.511167498883e+00 1.503877921546e+00 1.495724922408e+00 1.486902067528e+00 1.477269789031e+00 1.466355651795e+00 1.453434477251e+00 1.437642188365e+00 1.418075211518e+00 1.393943765674e+00 1.364692827984e+00 1.330100778955e+00 1.290340176014e+00 1.245987376930e+00 1.197997644865e+00 1.147609402961e+00 1.096250982250e+00 1.045427268386e+00 9.965977714728e-01 9.510981301576e-01 9.100643812339e-01 8.743938917625e-01 8.447237688297e-01 8.214534913738e-01 8.047859307347e-01 7.947844134621e-01 7.914519201577e-01
 8.183447766550e-01 8.217036958660e-01 8.317530542133e-01 8.483999298471e-01 8.714646493379e-01 9.006389533072e-01 9.354620018640e-01 9.752945950743e-01 1.019299912764e+00 1.066452389442e+00 1.115545337652e+00 1.165248906560e+00 1.214159855683e+00 1.260911983657e+00 1.304286766889e+00 1.343312599474e+00 1.377356458810e+00 1.406180372713e+00 1.429940770834e+00 1.449132365860e+00 1.464506182162e+00 1.476947999934e+00 1.487325458424e+00 1.496378544964e+00 1.504608323036e+00 1.512189340763e+00 1.518963836150e+00 1.524448292923e+00 1.527902346611e+00 1.528451159388e+00 1.525211072715e+00 1.517427167253e+00 1.504589564389e+00 1.486529468328e+00 1.463419960116e+00 1.435771478067e+00 1.404347794002e+00 1.370062534990e+00 1.333871798966e+00 1.296679340008e+00 1.259259623936e+00 1.222221668826e+00 1.186002626263e+00 1.150887761558e+00 1.117056687369e+00 1.084668299958e+00 1.053942304538e+00 1.025239473744e+00 9.991518991912e-01 9.764996125480e-01 9.583064238618e-01 9.456865595145e-01 9.396835234782e-01 9.410982944621e-01 9.503034446066e-01 9.671137567395e-01 9.907229535103e-01 1.019721090265e+00 1.052191954771e+00 1.085895143061e+00 1.118508025359e+00 1.147872453477e+00 1.172258168416e+00 1.190548181566e+00 1.202360894239e+00 1.208068969828e+00 1.208695953381e+00 1.205751284675e+00 1.200976842148e+00 1.196092934375e+00 1.192529050175e+00 1.191227687840e+00 1.192529050175e+00 1.196092934375e+00 1.200976842148e+00 1.205751284675e+00 1.208695953381e+00 1.208068969828e+00 1.202360894239e+00 1.190548181566e+00 1.172258168416e+00 1.147872453477e+00 1.118508025359e+00 1.085895143061e+00 1.052191954771e+00 1.019721090265e+00 9.907229535103e-01 9.671137567395e-01 9.503034446066e-01 9.410982944621e-01 9.396835234782e-01 9.456865595145e-01 9.583064238618e-01 9.764996125480e-01 9.991518991912e-01 1.025239473744e+00 1.053942304538e+00 1.084668299958e+00 1.117056687369e+00 1.150887761558e+00 1.186002626263e+00 1.222221668826e+00 1.259259623936e+00 1.296679340008e+00 1.333871798966e+00 1.370062534990e+00 1.404347794002e+00 1.435771478067e+00 1.463419960116e+00 1.486529468328e+00 1.504589564389e+00 1.517427167253e+00 1.525211072715e+00 1.528451159388e+00 1.527902346611e+00 1.524448292923e+00 1.518963836150e+00 1.512189340763e+00 1.504608323036e+00 1.496378544964e+00 1.487325458424e+00 1.476947999934e+00 1.464506182162e+00 1.449132365860e+00 1.429940770834e+00 1.406180372713e+00 1.377356458810e+00 1.343312599474e+00 1.304286766889e+00 1.260911983657e+00 1.214159855683e+00 1.165248906560e+00 1.115545337652e+00 1.066452389442e+00 1.019299912764e+00 9.752945950743e-01 9.354620018640e-01 9.006389533072e-01 8.714646493379e-01 8.483999298471e-01 8.317530542133e-01 8.217036958660e-01 8.183447766550e-01
 8.432944997847e-01 8.465011801839e-01 8.560808480923e-01 8.719054181740e-01 8.937569486675e-01 9.213151461293e-01 9.541536709161e-01 9.917151922134e-01 1.033294024260e+00 1.078022392751e+00 1.124850189300e+00 1.172581478001e+00 1.219908309017e+00 1.265507078297e+00 1.308146529107e+00 1.346800471784e+00 1.380746865128e+00 1.409637585047e+00 1.433518190083e+00 1.452780320642e+00 1.468093193775e+00 1.480282621073e+00 1.490191096463e+00 1.498553834955e+00 1.505894598040e+00 1.512434024916e+00 1.518073266004e+00 1.522411373352e+00 1.524798381555e+00 1.524465150244e+00 1.520627484357e+00 1.512621047562e+00 1.500008326408e+00 1.482649081349e+00 1.460708551712e+00 1.434640302821e+00 1.405112098167e+00 1.372897610430e+00 1.338804342696e+00 1.303580549093e+00 1.267861647604e+00 1.232148748981e+00 1.196820085630e+00 1.162142963009e+00 1.128329648298e+00 1.095608933797e+00 1.064288960702e+00 1.034832012703e+00 1.007902903208e+00 9.843673802454e-01 9.652450630742e-01 9.516068300726e-01 9.444218644197e-01 9.444220027029e-01 9.519448183733e-01 9.668286499691e-01 9.883564094861e-01 1.015257703435e+00 1.045773384498e+00 1.077811015110e+00 1.109159317334e+00 1.137724376527e+00 1.161780899325e+00 1.180176159320e+00 1.192454504082e+00 1.198883334376e+00 1.200374157084e+00 1.198318467386e+00 1.194355849661e+00 1.190116585966e+00 1.186962879957e+00 1.185804301687e+00 1.186962879957e+00 1.190116585966e+00 1.194355849661e+00 1.198318467386e+00 1.200374157084e+00 1.198883334376e+00 1.192454504082e+00 1.180176159320e+00 1.161780899325e+00 1.137724376527e+00 1.109159317334e+00 1.077811015110e+00 1.045773384498e+00 1.015257703435e+00 9.883564094861e-01 9.668286499691e-01 9.519448183733e-01 9.444220027029e-01 9.444218644197e-01 9.516068300726e-01 9.652450630742e-01 9.843673802454e-01 1.007902903208e+00 1.034832012703e+00 1.064288960702e+00 1.095608933797e+00 1.128329648298e+00 1.162142963009e+00 1.196820085630e+00 1.232148748981e+00 1.267861647604e+00 1.303580549093e+00 1.338804342696e+00 1.372897610430e+00 1.405112098167e+00 1.434640302821e+00 1.460708551712e+00 1.482649081349e+00 1.500008326408e+00 1.512621047562e+00 1.520627484357e+00 1.524465150244e+00 1.524798381555e+00 1.522411373352e+00 1.518073266004e+00 1.512434024916e+00 1.505894598040e+00 1.498553834955e+00 1.490191096463e+00 1.480282621073e+00 1.468093193775e+00 1.452780320642e+00 1.433518190083e+00 1.409637585047e+00 1.380746865128e+00 1.346800471784e+00 1.308146529107e+00 1.265507078297e+00 1.219908309017e+00 1.172581478001e+00 1.124850189300e+00 1.078022392751e+00 1.033294024260e+00 9.917151922134e-01 9.541536709161e-01 9.213151461293e-01 8.937569486675e-01 8.719054181740e-01 8.560808480923e-01 8.465011801839e-01 8.432944997847e-01
 8.578858181800e-01 8.608423143781e-01 8.696705413225e-01 8.842542907444e-01 9.044004494981e-01 9.298495014184e-01 9.602719722248e-01 9.952440703967e-01 1.034218479520e+00 1.076491461656e+00 1.121163328842e+00 1.167145349100e+00 1.213201191751e+00 1.258017507929e+00 1.300325748270e+00 1.339022676461e+00 1.373283350383e+00 1.402632337959e+00 1.426990294727e+00 1.446627695908e+00 1.462108669228e+00 1.474182346890e+00 1.483638613167e+00 1.491197470247e+00 1.497395295345e+00 1.502500450268e+00 1.506485826758e+00 1.509055690716e+00 1.509683807324e+00 1.507736780025e+00 1.502563621274e+00 1.493626440097e+00 1.480586487551e+00 1.463361156612e+00 1.442131276015e+00 1.417312943280e+00 1.389493685906e+00 1.359328164609e+00 1.327487763868e+00 1.294577304984e+00 1.261094305366e+00 1.227428141210e+00 1.193875456413e+00 1.160654801007e+00 1.127971417408e+00 1.096067814857e+00 1.065286771771e+00 1.036128865457e+00 1.009278465015e+00 9.855958406264e-01 9.660581850770e-01 9.516720950021e-01 9.433368718585e-01 9.417383350910e-01 9.472264760000e-01 9.597273599093e-01 9.786769600320e-01 1.003007765695e+00 1.031165256882e+00 1.061240821842e+00 1.091150357575e+00 1.118863418452e+00 1.142659320480e+00 1.161331690393e+00 1.174330440908e+00 1.181794320909e+00 1.184495511877e+00 1.183679528586e+00 1.180847517130e+00 1.177508955627e+00 1.174933419304e+00 1.173976982941e+00 1.174933419304e+00 1.177508955627e+00 1.180847517130e+00 1.183679528586e+00 1.184495511877e+00 1.181794320909e+00 1.174330440908e+00 1.161331690393e+00 1.142659320480e+00 1.118863418452e+00 1.091150357575e+00 1.061240821842e+00 1.031165256882e+00 1.003007765695e+00 9.786769600320e-01 9.597273599093e-01 9.472264760000e-01 9.417383350910e-01 9.433368718585e-01 9.516720950021e-01 9.660581850770e-01 9.855958406264e-01 1.009278465015e+00 1.036128865457e+00 1.065286771771e+00 1.096067814857e+00 1.127971417408e+00 1.160654801007e+00 1.193875456413e+00 1.227428141210e+00 1.261094305366e+00 1.294577304984e+00 1.327487763868e+00 1.359328164609e+00 1.389493685906e+00 1.417312943280e+00 1.442131276015e+00 1.463361156612e+00 1.480586487551e+00 1.493626440097e+00 1.502563621274e+00 1.507736780025e+00 1.509683807324e+00 1.509055690716e+00 1.506485826758e+00 1.502500450268e+00 1.497395295345e+00 1.491197470247e+00 1.483638613167e+00 1.474182346890e+00 1.462108669228e+00 1.446627695908e+00 1.426990294727e+00 1.402632337959e+00 1.373283350383e+00 1.339022676461e+00 1.300325748270e+00 1.258017507929e+00 1.213201191751e+00 1.167145349100e+00 1.121163328842e+00 1.076491461656e+00 1.034218479520e+00 9.952440703967e-01 9.602719722248e-01 9.298495014184e-01 9.044004494981e-01 8.842542907444e-01 8.696705413225e-01 8.608423143781e-01 8.578858181800e-01
 8.548735280435e-01 8.575778712667e-01 8.656594931743e-01 8.790366677284e-01 8.975747032365e-01 9.211100459218e-01 9.494272945109e-01 9.822404873653e-01 1.019139832986e+00 1.059551180203e+00 1.102675979748e+00 1.147491026120e+00 1.192785965831e+00 1.237234421192e+00 1.279522770710e+00 1.318474575033e+00 1.353176733007e+00 1.383049179189e+00 1.407904506150e+00 1.427910345549e+00 1.443534463884e+00 1.455446033400e+00 1.464375988615e+00 1.471019057547e+00 1.475911284510e+00 1.479361791559e+00 1.481411765951e+00 1.481869278806e+00 1.480339158865e+00 1.476326927590e+00 1.469327919384e+00 1.458940394749e+00 1.444930770275e+00 1.427288424735e+00 1.406221090215e+00 1.382123549507e+00 1.355521154531e+00 1.326979025957e+00 1.297054411742e+00 1.266230664676e+00 1.234894795476e+00 1.203333930588e+00 1.171763879699e+00 1.140346698145e+00 1.109260022119e+00 1.078728205971e+00 1.049093284099e+00 1.020854261931e+00 9.946840978479e-01 9.714095583104e-01 9.519566286296e-01 9.372683708173e-01 9.281889607289e-01 9.253829049772e-01 9.292369529828e-01 9.397797192710e-01 9.566091151048e-01 9.788465097989e-01 1.005130059969e+00 1.033711839837e+00 1.062616102151e+00 1.089857223732e+00 1.113712297110e+00 1.132922450979e+00 1.146845113654e+00 1.155501908523e+00 1.159534188785e+00 1.160047766018e+00 1.158411548626e+00 1.156018177303e+00 1.154049642544e+00 1.153302507575e+00 1.154049642544e+00 1.156018177303e+00 1.158411548626e+00 1.160047766018e+00 1.159534188785e+00 1.155501908523e+00 1.146845113654e+00 1.132922450979e+00 1.113712297110e+00 1.089857223732e+00 1.062616102151e+00 1.033711839837e+00 1.005130059969e+00 9.788465097989e-01 9.566091151048e-01 9.397797192710e-01 9.292369529828e-01 9.253829049772e-01 9.281889607289e-01 9.372683708173e-01 9.519566286296e-01 9.714095583104e-01 9.946840978479e-01 1.020854261931e+00 1.049093284099e+00 1.078728205971e+00 1.109260022119e+00 1.140346698145e+00 1.171763879699e+00 1.203333930588e+00 1.234894795476e+00 1.266230664676e+00 1.297054411742e+00 1.326979025957e+00 1.355521154531e+00 1.382123549507e+00 1.406221090215e+00 1.427288424735e+00 1.444930770275e+00 1.458940394749e+00 1.469327919384e+00 1.476326927590e+00 1.480339158865e+00 1.481869278806e+00 1.481411765951e+00 1.479361791559e+00 1.475911284510e+00 1.471019057547e+00 1.464375988615e+00 1.455446033400e+00 1.443534463884e+00 1.427910345549e+00 1.407904506150e+00 1.383049179189e+00 1.353176733007e+00 1.318474575033e+00 1.279522770710e+00 1.237234421192e+00 1.192785965831e+00 1.147491026120e+00 1.102675979748e+00 1.059551180203e+00 1.019139832986e+00 9.822404873653e-01 9.494272945109e-01 9.211100459218e-01 8.975747032365e-01 8.790366677284e-01 8.656594931743e-01 8.575778712667e-01 8.548735280435e-01
 8.304471929057e-01 8.329726935422e-01 8.405305836928e-01 8.530794072355e-01 8.705509675065e-01 8.928670588425e-01 9.199065380807e-01 9.514786194387e-01 9.872551224263e-01 1.026722213106e+00 1.069112280381e+00 1.113414309765e+00 1.158401814139e+00 1.202728146785e+00 1.245045461107e+00 1.284140200587e+00 1.319053316731e+00 1.349155101608e+00 1.374192559670e+00 1.394272662489e+00 1.409789166064e+00 1.421341929571e+00 1.429608713016e+00 1.435246914615e+00 1.438779497355e+00 1.440539940112e+00 1.440626504070e+00 1.438930689013e+00 1.435176144084e+00 1.428993019854e+00 1.420012378536e+00 1.407953534713e+00 1.392681432042e+00 1.374246498953e+00 1.352883595611e+00 1.328974590165e+00 1.302997537155e+00 1.275448139420e+00 1.246800487353e+00 1.217447321984e+00 1.187692572450e+00 1.157752276392e+00 1.127781065842e+00 1.097893288555e+00 1.068232384591e+00 1.039008539379e+00 1.010548305885e+00 9.833377102938e-01 9.580381903271e-01 9.354479196238e-01 9.164540928940e-01 9.019623345971e-01 8.927893884890e-01 8.895959259649e-01 8.928074367742e-01 9.025285317338e-01 9.184668008576e-01 9.398623607024e-01 9.654689242109e-01 9.936246251968e-01 1.022411492866e+00 1.049864323221e+00 1.074249641163e+00 1.094274090439e+00 1.109234021452e+00 1.119073805033e+00 1.124344194493e+00 1.126049329866e+00 1.125463414680e+00 1.123888962020e+00 1.122443133682e+00 1.121874375616e+00 1.122443133682e+00 1.123888962020e+00 1.125463414680e+00 1.126049329866e+00 1.124344194493e+00 1.119073805033e+00 1.109234021452e+00 1.094274090439e+00 1.074249641163e+00 1.049864323221e+00 1.022411492866e+00 9.936246251968e-01 9.654689242109e-01 9.398623607024e-01 9.184668008576e-01 9.025285317338e-01 8.928074367742e-01 8.895959259649e-01 8.927893884890e-01 9.019623345971e-01 9.164540928940e-01 9.354479196238e-01 9.580381903271e-01 9.833377102938e-01 1.010548305885e+00 1.039008539379e+00 1.068232384591e+00 1.097893288555e+00 1.127781065842e+00 1.157752276392e+00 1.187692572450e+00 1.217447321984e+00 1.246800487353e+00 1.275448139420e+00 1.302997537155e+00 1.328974590165e+00 1.352883595611e+00 1.374246498953e+00 1.392681432042e+00 1.407953534713e+00 1.420012378536e+00 1.428993019854e+00 1.435176144084e+00 1.438930689013e+00 1.440626504070e+00 1.440539940112e+00 1.438779497355e+00 1.435246914615e+00 1.429608713016e+00 1.421341929571e+00 1.409789166064e+00 1.394272662489e+00 1.374192559670e+00 1.349155101608e+00 1.319053316731e+00 1.284140200587e+00 1.245045461107e+00 1.202728146785e+00 1.158401814139e+00 1.113414309765e+00 1.069112280381e+00 1.026722213106e+00 9.872551224263e-01 9.514786194387e-01 9.199065380807e-01 8.928670588425e-01 8.705509675065e-01 8.530794072355e-01 8.405305836928e-01 8.329726935422e-01 8.304471929057e-01
 7.850712115448e-01 7.875266114610e-01 7.948877571470e-01 8.071443324771e-01 8.242794691222e-01 8.462633163864e-01 8.730241402811e-01 9.043952822644e-01 9.400561929492e-01 9.794722564873e-01 1.021843323093e+00 1.066116106048e+00 1.111037013839e+00 1.155244935492e+00 1.197392716429e+00 1.236283485175e+00 1.270970131811e+00 1.300833864359e+00 1.325609465181e+00 1.345377573035e+00 1.360480465839e+00 1.371463743745e+00 1.378948054442e+00 1.383542960082e+00 1.385747020532e+00 1.385898132148e+00 1.384137942374e+00 1.380424095990e+00 1.374579795490e+00 1.366346318022e+00 1.355468048752e+00 1.341762537557e+00 1.325172308906e+00 1.305791210767e+00 1.283867142198e+00 1.259764153901e+00 1.233919984287e+00 1.206773482857e+00 1.178738227951e+00 1.150148776135e+00 1.121254473068e+00 1.092229692418e+00 1.063188794519e+00 1.034225057762e+00 1.005457992083e+00 9.770898522312e-01 9.494442033134e-01 9.230072450452e-01 8.984463374247e-01 8.765575821265e-01 8.582298829305e-01 8.443719076018e-01 8.358041565415e-01 8.332010656020e-01 8.370137200020e-01 8.473671562938e-01 8.639902742772e-01 8.861329806690e-01 9.125490809852e-01 9.415704118683e-01 9.712725809528e-01 9.996921454402e-01 1.025095522530e+00 1.046183694946e+00 1.062243728668e+00 1.073196464807e+00 1.079552547255e+00 1.082263958090e+00 1.082545444054e+00 1.081641108476e+00 1.080620730226e+00 1.080196245318e+00 1.080620730226e+00 1.081641108476e+00 1.082545444054e+00 1.082263958090e+00 1.079552547255e+00 1.073196464807e+00 1.062243728668e+00 1.046183694946e+00 1.025095522530e+00 9.996921454402e-01 9.712725809528e-01 9.415704118683e-01 9.125490809852e-01 8.861329806690e-01 8.639902742772e-01 8.473671562938e-01 8.370137200020e-01 8.332010656020e-01 8.358041565415e-01 8.443719076018e-01 8.582298829305e-01 8.765575821265e-01 8.984463374247e-01 9.230072450452e-01 9.494442033134e-01 9.770898522312e-01 1.005457992083e+00 1.034225057762e+00 1.063188794519e+00 1.092229692418e+00 1.121254473068e+00 1.150148776135e+00 1.178738227951e+00 1.206773482857e+00 1.233919984287e+00 1.259764153901e+00 1.283867142198e+00 1.305791210767e+00 1.325172308906e+00 1.341762537557e+00 1.355468048752e+00 1.366346318022e+00 1.374579795490e+00 1.380424095990e+00 1.384137942374e+00 1.385898132148e+00 1.385747020532e+00 1.383542960082e+00 1.378948054442e+00 1.371463743745e+00 1.360480465839e+00 1.345377573035e+00 1.325609465181e+00 1.300833864359e+00 1.270970131811e+00 1.236283485175e+00 1.197392716429e+00 1.155244935492e+00 1.111037013839e+00 1.066116106048e+00 1.021843323093e+00 9.794722564873e-01 9.400561929492e-01 9.043952822644e-01 8.730241402811e-01 8.462633163864e-01 8.242794691222e-01 8.071443324771e-01 7.948877571470e-01 7.875266114610e-01 7.850712115448e-01
 7.232765876079e-01 7.257636908961e-01 7.332308210156e-01 7.456834811941e-01 7.631263374593e-01 7.855384207274e-01 8.128380805719e-01 8.448216895206e-01 8.811036408448e-01 9.210644646194e-01 9.638318888844e-01 1.008291109609e+00 1.053170301364e+00 1.097117413005e+00 1.138836705366e+00 1.177194876640e+00 1.211309624164e+00 1.240609669054e+00 1.264853234776e+00 1.284105057242e+00 1.298666990429e+00 1.309020953000e+00 1.315715860112e+00 1.319300774378e+00 1.320238071293e+00 1.318858170268e+00 1.315338801162e+00 1.309707314371e+00 1.301876609334e+00 1.291697267330e+00 1.279016772005e+00 1.263734461920e+00 1.245852951061e+00 1.225495781445e+00 1.202902446219e+00 1.178409865594e+00 1.152411177702e+00 1.125293837604e+00 1.097423365085e+00 1.069095851941e+00 1.040525303987e+00 1.011862341552e+00 9.832044547270e-01 9.546307590203e-01 9.262532483155e-01 8.982738916553e-01 8.710272299485e-01 8.450147009345e-01 8.209360375079e-01 7.996232701273e-01 7.820169224252e-01 7.690744674010e-01 7.616638574341e-01 7.604896677170e-01 7.660032863506e-01 7.782880101749e-01 7.969964187987e-01 8.212700083090e-01 8.497583385864e-01 8.807106654024e-01 9.121561647096e-01 9.421330035595e-01 9.689374746839e-01 9.913130965227e-01 1.008586238044e+00 1.020699816904e+00 1.028158697523e+00 1.031886369734e+00 1.033048101213e+00 1.032830585289e+00 1.032247459362e+00 1.031972925047e+00 1.032247459362e+00 1.032830585289e+00 1.033048101213e+00 1.031886369734e+00 1.028158697523e+00 1.020699816904e+00 1.008586238044e+00 9.913130965227e-01 9.689374746839e-01 9.421330035595e-01 9.121561647096e-01 8.807106654024e-01 8.497583385864e-01 8.212700083090e-01 7.969964187987e-01 7.782880101749e-01 7.660032863506e-01 7.604896677170e-01 7.616638574341e-01 7.690744674010e-01 7.820169224252e-01 7.996232701273e-01 8.209360375079e-01 8.450147009345e-01 8.710272299485e-01 8.982738916553e-01 9.262532483155e-01 9.546307590203e-01 9.832044547270e-01 1.011862341552e+00 1.040525303987e+00 1.069095851941e+00 1.097423365085e+00 1.125293837604e+00 1.152411177702e+00 1.178409865594e+00 1.202902446219e+00 1.225495781445e+00 1.245852951061e+00 1.263734461920e+00 1.279016772005e+00 1.291697267330e+00 1.301876609334e+00 1.309707314371e+00 1.315338801162e+00 1.318858170268e+00 1.320238071293e+00 1.319300774378e+00 1.315715860112e+00 1.309020953000e+00 1.298666990429e+00 1.284105057242e+00 1.264853234776e+00 1.240609669054e+00 1.211309624164e+00 1.177194876640e+00 1.138836705366e+00 1.097117413005e+00 1.053170301364e+00 1.008291109609e+00 9.638318888844e-01 9.210644646194e-01 8.811036408448e-01 8.448216895206e-01 8.128380805719e-01 7.855384207274e-01 7.631263374593e-01 7.456834811941e-01 7.332308210156e-01 7.257636908961e-01 7.232765876079e-01
 6.527532940310e-01 6.553274515492e-01 6.630581076803e-01 6.759596703328e-01 6.940328715387e-01 7.172411716986e-01 7.454500833580e-01 7.783800023389e-01 8.155445879644e-01 8.562197726488e-01 8.994500769762e-01 9.440815766722e-01 9.888441202996e-01 1.032435308114e+00 1.073645587402e+00 1.111432881045e+00 1.145000281929e+00 1.173828832236e+00 1.197692702802e+00 1.216623655004e+00 1.230858038084e+00 1.240782619653e+00 1.246851885529e+00 1.249532191947e+00 1.249240225974e+00 1.246302978161e+00 1.240942960358e+00 1.233274119969e+00 1.223320841395e+00 1.211057011239e+00 1.196444360486e+00 1.179471400076e+00 1.160199103695e+00 1.138773021756e+00 1.115418321776e+00 1.090435480386e+00 1.064168253896e+00 1.036957862288e+00 1.009121644098e+00 9.809254926665e-01 9.525559749187e-01 9.241452951419e-01 8.957712432406e-01 8.674959747745e-01 8.394232302589e-01 8.117410291861e-01 7.847894248119e-01 7.590905338065e-01 7.353801997385e-01 7.145561646123e-01 6.976489170956e-01 6.857070467890e-01 6.796888160774e-01 6.803507999836e-01 6.881287149146e-01 7.030174772273e-01 7.245144004754e-01 7.515805518144e-01 7.827031247003e-01 8.160247311355e-01 8.495409680550e-01 8.813209015836e-01 9.097348285951e-01 9.336160600159e-01 9.523605173814e-01 9.659484218982e-01 9.748736439082e-01 9.800041300279e-01 9.824188838085e-01 9.831988758324e-01 9.832585959965e-01 9.832078890235e-01 9.832585959965e-01 9.831988758324e-01 9.824188838085e-01 9.800041300279e-01 9.748736439082e-01 9.659484218982e-01 9.523605173814e-01 9.336160600159e-01 9.097348285951e-01 8.813209015836e-01 8.495409680550e-01 8.160247311355e-01 7.827031247003e-01 7.515805518144e-01 7.245144004754e-01 7.030174772273e-01 6.881287149146e-01 6.803507999836e-01 6.796888160774e-01 6.857070467890e-01 6.976489170956e-01 7.145561646123e-01 7.353801997385e-01 7.590905338065e-01 7.847894248119e-01 8.117410291861e-01 8.394232302589e-01 8.674959747745e-01 8.957712432406e-01 9.241452951419e-01 9.525559749187e-01 9.809254926665e-01 1.009121644098e+00 1.036957862288e+00 1.064168253896e+00 1.090435480386e+00 1.115418321776e+00 1.138773021756e+00 1.160199103695e+00 1.179471400076e+00 1.196444360486e+00 1.211057011239e+00 1.223320841395e+00 1.233274119969e+00 1.240942960358e+00 1.246302978161e+00 1.249240225974e+00 1.249532191947e+00 1.246851885529e+00 1.240782619653e+00 1.230858038084e+00 1.216623655004e+00 1.197692702802e+00 1.173828832236e+00 1.145000281929e+00 1.111432881045e+00 1.073645587402e+00 1.032435308114e+00 9.888441202996e-01 9.440815766722e-01 8.994500769762e-01 8.562197726488e-01 8.155445879644e-01 7.783800023389e-01 7.454500833580e-01 7.172411716986e-01 6.940328715387e-01 6.759596703328e-01 6.630581076803e-01 6.553274515492e-01 6.527532940310e-01
 5.828959937649e-01 5.855338817792e-01 5.934608180928e-01 6.067042119284e-01 6.252697835334e-01 6.491038514900e-01 6.780235325330e-01 7.116726162287e-01 7.494743794447e-01 7.906222252159e-01 8.341053057831e-01 8.787663582841e-01 9.233666918851e-01 9.666875014945e-01 1.007611237046e+00 1.045186409613e+00 1.078679856809e+00 1.107596754647e+00 1.131679169832e+00 1.150879838807e+00 1.165317625830e+00 1.175246859968e+00 1.180993956370e+00 1.182924715576e+00 1.181405708141e+00 1.176770657587e+00 1.169310567641e+00 1.159252560586e+00 1.146767928171e+00 1.131985708464e+00 1.115013068222e+00 1.095953482694e+00 1.074940931129e+00 1.052154251893e+00 1.027813162693e+00 1.002188886304e+00 9.755818806906e-01 9.482927342320e-01 9.205970980786e-01 8.927337644144e-01 8.648617106751e-01 8.370890218141e-01 8.094604630811e-01 7.820031221221e-01 7.547770273469e-01 7.279265948776e-01 7.017569060405e-01 6.767759194800e-01 6.537246039156e-01 6.335527871778e-01 6.173737445216e-01 6.063467187931e-01 6.015476632149e-01 6.038101626384e-01 6.135674560182e-01 6.307295757223e-01 6.546348637044e-01 6.840762138238e-01 7.173986440648e-01 7.526844569056e-01 7.879544446110e-01 8.213610171070e-01 8.513896404929e-01 8.769833155818e-01 8.976081754955e-01 9.132486777099e-01 9.243373822700e-01 9.316125598301e-01 9.359801029723e-01 9.383331288867e-01 9.394150211260e-01 9.397184815215e-01 9.394150211260e-01 9.383331288867e-01 9.359801029723e-01 9.316125598301e-01 9.243373822700e-01 9.132486777099e-01 8.976081754955e-01 8.769833155818e-01 8.513896404929e-01 8.213610171070e-01 7.879544446110e-01 7.526844569056e-01 7.173986440648e-01 6.840762138238e-01 6.546348637044e-01 6.307295757223e-01 6.135674560182e-01 6.038101626384e-01 6.015476632149e-01 6.063467187931e-01 6.173737445216e-01 6.335527871778e-01 6.537246039156e-01 6.767759194800e-01 7.017569060405e-01 7.279265948776e-01 7.547770273469e-01 7.820031221221e-01 8.094604630811e-01 8.370890218141e-01 8.648617106751e-01 8.927337644144e-01 9.205970980786e-01 9.482927342320e-01 9.755818806906e-01 1.002188886304e+00 1.027813162693e+00 1.052154251893e+00 1.074940931129e+00 1.095953482694e+00 1.115013068222e+00 1.131985708464e+00 1.146767928171e+00 1.159252560586e+00 1.169310567641e+00 1.176770657587e+00 1.181405708141e+00 1.182924715576e+00 1.180993956370e+00 1.175246859968e+00 1.165317625830e+00 1.150879838807e+00 1.131679169832e+00 1.107596754647e+00 1.078679856809e+00 1.045186409613e+00 1.007611237046e+00 9.666875014945e-01 9.233666918851e-01 8.787663582841e-01 8.341053057831e-01 7.906222252159e-01 7.494743794447e-01 7.116726162287e-01 6.780235325330e-01 6.491038514900e-01 6.252697835334e-01 6.067042119284e-01 5.934608180928e-01 5.855338817792e-01 5.828959937649e-01
 5.227388909269e-01 5.253413133870e-01 5.331827604911e-01 5.463241335620e-01 5.648208708390e-01 5.886421169603e-01 6.176007170847e-01 6.513033166211e-01 6.891264648125e-01 7.302257982973e-01 7.735779575324e-01 8.180560240322e-01 8.624835895914e-01 9.057278699059e-01 9.467524849690e-01 9.846665884190e-01 1.018756149152e+00 1.048494411561e+00 1.073533063045e+00 1.093690221415e+00 1.108925148329e+00 1.119325513570e+00 1.125067144119e+00 1.126412086060e+00 1.123678099522e+00 1.117217888614e+00 1.107404420561e+00 1.094602231223e+00 1.079153555581e+00 1.061368894278e+00 1.041526555684e+00 1.019872213517e+00 9.966372112870e-01 9.720564076959e-01 9.463669337689e-01 9.198342952696e-01 8.927341896079e-01 8.653425557141e-01 8.379159666719e-01 8.106713147658e-01 7.837543104069e-01 7.572401944244e-01 7.311365258926e-01 7.054062565841e-01 6.800291546353e-01 6.550585168449e-01 6.306988206223e-01 6.073744105399e-01 5.857569402553e-01 5.667640294339e-01 5.515266971076e-01 5.412742657504e-01 5.371820454616e-01 5.401839724144e-01 5.507699226008e-01 5.688445948716e-01 5.936918921531e-01 6.240407044135e-01 6.582070507740e-01 6.943069373067e-01 7.304548101103e-01 7.649375596392e-01 7.963726974845e-01 8.237985749494e-01 8.467101672241e-01 8.650312109453e-01 8.790483700730e-01 8.892769586251e-01 8.963482279727e-01 9.008818013411e-01 9.033821467299e-01 9.041757109360e-01 9.033821467299e-01 9.008818013411e-01 8.963482279727e-01 8.892769586251e-01 8.790483700730e-01 8.650312109453e-01 8.467101672241e-01 8.237985749494e-01 7.963726974845e-01 7.649375596392e-01 7.304548101103e-01 6.943069373067e-01 6.582070507740e-01 6.240407044135e-01 5.936918921531e-01 5.688445948716e-01 5.507699226008e-01 5.401839724144e-01 5.371820454616e-01 5.412742657504e-01 5.515266971076e-01 5.667640294339e-01 5.857569402553e-01 6.073744105399e-01 6.306988206223e-01 6.550585168449e-01 6.800291546353e-01 7.054062565841e-01 7.311365258926e-01 7.572401944244e-01 7.837543104069e-01 8.106713147658e-01 8.379159666719e-01 8.653425557141e-01 8.927341896079e-01 9.198342952696e-01 9.463669337689e-01 9.720564076959e-01 9.966372112870e-01 1.019872213517e+00 1.041526555684e+00 1.061368894278e+00 1.079153555581e+00 1.094602231223e+00 1.107404420561e+00 1.117217888614e+00 1.123678099522e+00 1.126412086060e+00 1.125067144119e+00 1.119325513570e+00 1.108925148329e+00 1.093690221415e+00 1.073533063045e+00 1.048494411561e+00 1.018756149152e+00 9.846665884190e-01 9.467524849690e-01 9.057278699059e-01 8.624835895914e-01 8.180560240322e-01 7.735779575324e-01 7.302257982973e-01 6.891264648125e-01 6.513033166211e-01 6.176007170847e-01 5.886421169603e-01 5.648208708390e-01 5.463241335620e-01 5.331827604911e-01 5.253413133870e-01 5.227388909269e-01
 4.783515980365e-01 4.808017966672e-01 4.882135482037e-01 5.007227487954e-01 5.184787758815e-01 5.415308643202e-01 5.697379142799e-01 6.027172577073e-01 6.398412622014e-01 6.802680005100e-01 7.229959688478e-01 7.669532238264e-01 8.110426207067e-01 8.542070108535e-01 8.954756361462e-01 9.339837609578e-01 9.689933388481e-01 9.999021549861e-01 1.026238870698e+00 1.047657797903e+00 1.063947384627e+00 1.075025828960e+00 1.080926300987e+00 1.081817055301e+00 1.077975909637e+00 1.069775579492e+00 1.057669057428e+00 1.042150281581e+00 1.023722002288e+00 1.002867378342e+00 9.800332003518e-01 9.556068224210e-01 9.299282634352e-01 9.033030583192e-01 8.760090020902e-01 8.483224581133e-01 8.205220610663e-01 7.928834041777e-01 7.656718666767e-01 7.391087467883e-01 7.133497969927e-01 6.884560427001e-01 6.644068259129e-01 6.410989184541e-01 6.184191578161e-01 5.962955010046e-01 5.747841734030e-01 5.541478488129e-01 5.348948531320e-01 5.178053700041e-01 5.039071444852e-01 4.943922179148e-01 4.904686407452e-01 4.931594787585e-01 5.030778166505e-01 5.202539966943e-01 5.440849770671e-01 5.734046484327e-01 6.066490627861e-01 6.420728657911e-01 6.779483651289e-01 7.127188115311e-01 7.451229494423e-01 7.742584237014e-01 7.995856976640e-01 8.208979841225e-01 8.382524786568e-01 8.518691312593e-01 8.620418981342e-01 8.690677434826e-01 8.731827815473e-01 8.745360320047e-01 8.731827815473e-01 8.690677434826e-01 8.620418981342e-01 8.518691312593e-01 8.382524786568e-01 8.208979841225e-01 7.995856976640e-01 7.742584237014e-01 7.451229494423e-01 7.127188115311e-01 6.779483651289e-01 6.420728657911e-01 6.066490627861e-01 5.734046484327e-01 5.440849770671e-01 5.202539966943e-01 5.030778166505e-01 4.931594787585e-01 4.904686407452e-01 4.943922179148e-01 5.039071444852e-01 5.178053700041e-01 5.348948531320e-01 5.541478488129e-01 5.747841734030e-01 5.962955010046e-01 6.184191578161e-01 6.410989184541e-01 6.644068259129e-01 6.884560427001e-01 7.133497969927e-01 7.391087467883e-01 7.656718666767e-01 7.928834041777e-01 8.205220610663e-01 8.483224581133e-01 8.760090020902e-01 9.033030583192e-01 9.299282634352e-01 9.556068224210e-01 9.800332003518e-01 1.002867378342e+00 1.023722002288e+00 1.042150281581e+00 1.057669057428e+00 1.069775579492e+00 1.077975909637e+00 1.081817055301e+00 1.080926300987e+00 1.075025828960e+00 1.063947384627e+00 1.047657797903e+00 1.026238870698e+00 9.999021549861e-01 9.689933388481e-01 9.339837609578e-01 8.954756361462e-01 8.542070108535e-01 8.110426207067e-01 7.669532238264e-01 7.229959688478e-01 6.802680005100e-01 6.398412622014e-01 6.027172577073e-01 5.697379142799e-01 5.415308643202e-01 5.184787758815e-01 5.007227487954e-01 4.882135482037e-01 4.808017966672e-01 4.783515980365e-01
 4.507061090209e-01 4.529608167836e-01 4.598125271915e-01 4.714855470848e-01 4.882218335277e-01 5.101565990692e-01 5.371988441169e-01 5.689788107959e-01 6.048723005099e-01 6.440514027096e-01 6.855589013888e-01 7.283932302259e-01 7.715498432240e-01 8.140588300174e-01 8.550129554737e-01 8.935715227076e-01 9.289694202835e-01 9.605307512591e-01 9.876709066598e-01 1.009910144045e+00 1.026896058207e+00 1.038411158091e+00 1.044381881290e+00 1.044903442236e+00 1.040222781047e+00 1.030721718480e+00 1.016905292864e+00 9.993546496549e-01 9.786850572562e-01 9.555011320840e-01 9.303715383380e-01 9.037900891899e-01 8.761796562847e-01 8.478995339689e-01 8.192594722858e-01 7.905462469382e-01 7.620460844571e-01 7.340434345301e-01 7.068287513856e-01 6.806596561949e-01 6.557276938696e-01 6.321324458682e-01 6.098663400205e-01 5.888113610594e-01 5.687947290160e-01 5.496460373700e-01 5.312722247733e-01 5.137460807651e-01 4.973590933102e-01 4.826743133540e-01 4.705100402330e-01 4.618998109839e-01 4.579776389377e-01 4.597845118714e-01 4.680582648561e-01 4.830297493860e-01 5.043321431529e-01 5.310545386105e-01 5.618781235386e-01 5.952861356638e-01 6.297587403445e-01 6.639075756935e-01 6.965777347741e-01 7.268838595756e-01 7.542114235204e-01 7.781765318394e-01 7.985721435454e-01 8.153035177646e-01 8.283324399702e-01 8.376492979317e-01 8.432446862924e-01 8.451109955866e-01 8.432446862924e-01 8.376492979317e-01 8.283324399702e-01 8.153035177646e-01 7.985721435454e-01 7.781765318394e-01 7.542114235204e-01 7.268838595756e-01 6.965777347741e-01 6.639075756935e-01 6.297587403445e-01 5.952861356638e-01 5.618781235386e-01 5.310545386105e-01 5.043321431529e-01 4.830297493860e-01 4.680582648561e-01 4.597845118714e-01 4.579776389377e-01 4.618998109839e-01 4.705100402330e-01 4.826743133540e-01 4.973590933102e-01 5.137460807651e-01 5.312722247733e-01 5.496460373700e-01 5.687947290160e-01 5.888113610594e-01 6.098663400205e-01 6.321324458682e-01 6.557276938696e-01 6.806596561949e-01 7.068287513856e-01 7.340434345301e-01 7.620460844571e-01 7.905462469382e-01 8.192594722858e-01 8.478995339689e-01 8.761796562847e-01 9.037900891899e-01 9.303715383380e-01 9.555011320840e-01 9.786850572562e-01 9.993546496549e-01 1.016905292864e+00 1.030721718480e+00 1.040222781047e+00 1.044903442236e+00 1.044381881290e+00 1.038411158091e+00 1.026896058207e+00 1.009910144045e+00 9.876709066598e-01 9.605307512591e-01 9.289694202835e-01 8.935715227076e-01 8.550129554737e-01 8.140588300174e-01 7.715498432240e-01 7.283932302259e-01 6.855589013888e-01 6.440514027096e-01 6.048723005099e-01 5.689788107959e-01 5.371988441169e-01 5.101565990692e-01 4.882218335277e-01 4.714855470848e-01 4.598125271915e-01 4.529608167836e-01 4.507061090209e-01
 4.359165863806e-01 4.380680171818e-01 4.446228217178e-01 4.558396112042e-01 4.719860875376e-01 4.931922867353e-01 5.193314927552e-01 5.499763928732e-01 5.844594263970e-01 6.219454427214e-01 6.615310187603e-01 7.023070779672e-01 7.433934670005e-01 7.839502145976e-01 8.231780432005e-01 8.603050341065e-01 8.945960130972e-01 9.253577010088e-01 9.519579783192e-01 9.738486275930e-01 9.905974021845e-01 1.001909735168e+00 1.007650284091e+00 1.007860138288e+00 1.002754042289e+00 9.927069774842e-01 9.782278020956e-01 9.599299340805e-01 9.384683212916e-01 9.145014491280e-01 8.886447414351e-01 8.614383026889e-01 8.333293531060e-01 8.046789910871e-01 7.757826881623e-01 7.468983983819e-01 7.182776245193e-01 6.901856316652e-01 6.629089217792e-01 6.367363041082e-01 6.119224020480e-01 5.886574265593e-01 5.670279038788e-01 5.470078538379e-01 5.284734106850e-01 5.112528147929e-01 4.951861769201e-01 4.802080155891e-01 4.664136991404e-01 4.541204051883e-01 4.438896476046e-01 4.365085244450e-01 4.329203101608e-01 4.340654375172e-01 4.407079115680e-01 4.532258989080e-01 4.714930870615e-01 4.948986051353e-01 5.224360924096e-01 5.528782210645e-01 5.849557092532e-01 6.174678125755e-01 6.493692710071e-01 6.797900350958e-01 7.080393238609e-01 7.335634462179e-01 7.559235367760e-01 7.747559025272e-01 7.897514794267e-01 8.006612248170e-01 8.072908896731e-01 8.095132809343e-01 8.072908896731e-01 8.006612248170e-01 7.897514794267e-01 7.747559025272e-01 7.559235367760e-01 7.335634462179e-01 7.080393238609e-01 6.797900350958e-01 6.493692710071e-01 6.174678125755e-01 5.849557092532e-01 5.528782210645e-01 5.224360924096e-01 4.948986051353e-01 4.714930870615e-01 4.532258989080e-01 4.407079115680e-01 4.340654375172e-01 4.329203101608e-01 4.365085244450e-01 4.438896476046e-01 4.541204051883e-01 4.664136991404e-01 4.802080155891e-01 4.951861769201e-01 5.112528147929e-01 5.284734106850e-01 5.470078538379e-01 5.670279038788e-01 5.886574265593e-01 6.119224020480e-01 6.367363041082e-01 6.629089217792e-01 6.901856316652e-01 7.182776245193e-01 7.468983983819e-01 7.757826881623e-01 8.046789910871e-01 8.333293531060e-01 8.614383026889e-01 8.886447414351e-01 9.145014491280e-01 9.384683212916e-01 9.599299340805e-01 9.782278020956e-01 9.927069774842e-01 1.002754042289e+00 1.007860138288e+00 1.007650284091e+00 1.001909735168e+00 9.905974021845e-01 9.738486275930e-01 9.519579783192e-01 9.253577010088e-01 8.945960130972e-01 8.603050341065e-01 8.231780432005e-01 7.839502145976e-01 7.433934670005e-01 7.023070779672e-01 6.615310187603e-01 6.219454427214e-01 5.844594263970e-01 5.499763928732e-01 5.193314927552e-01 4.931922867353e-01 4.719860875376e-01 4.558396112042e-01 4.446228217178e-01 4.380680171818e-01 4.359165863806e-01
 4.281644732767e-01 4.304051379742e-01 4.372142629805e-01 4.487937525960e-01 4.653019215535e-01 4.867090138123e-01 5.127023346016e-01 5.426749540493e-01 5.758324777512e-01 6.112961374523e-01 6.482076126581e-01 6.857825233661e-01 7.233165704905e-01 7.601636208456e-01 7.957169063767e-01 8.293637836238e-01 8.604943407515e-01 8.884926974898e-01 9.127736621857e-01 9.327978370231e-01 9.481299078964e-01 9.584506412246e-01 9.635891335607e-01 9.635493681788e-01 9.585033421930e-01 9.487843537646e-01 9.348671693858e-01 9.173367075043e-01 8.968299121559e-01 8.739953833252e-01 8.494361930916e-01 8.236757792424e-01 7.971269783307e-01 7.700924041754e-01 7.427870368943e-01 7.153645124112e-01 6.879658088471e-01 6.607570140391e-01 6.339454927465e-01 6.077943462570e-01 5.826026653233e-01 5.586716990966e-01 5.362609866038e-01 5.155563619861e-01 4.966451346533e-01 4.795194715123e-01 4.641124758269e-01 4.503474236371e-01 4.382107851548e-01 4.278112751989e-01 4.194437764239e-01 4.135935653294e-01 4.109143490641e-01 4.121105035271e-01 4.178143843407e-01 4.284068409399e-01 4.439022914759e-01 4.639317656043e-01 4.877968669075e-01 5.145839745058e-01 5.433110249120e-01 5.730025428156e-01 6.027598676459e-01 6.317717717671e-01 6.593191273958e-01 6.847441853760e-01 7.074484024592e-01 7.268893734848e-01 7.425761555931e-01 7.540995250339e-01 7.611475078243e-01 7.635172231835e-01 7.611475078243e-01 7.540995250339e-01 7.425761555931e-01 7.268893734848e-01 7.074484024592e-01 6.847441853760e-01 6.593191273958e-01 6.317717717671e-01 6.027598676459e-01 5.730025428156e-01 5.433110249120e-01 5.145839745058e-01 4.877968669075e-01 4.639317656043e-01 4.439022914759e-01 4.284068409399e-01 4.178143843407e-01 4.121105035271e-01 4.109143490641e-01 4.135935653294e-01 4.194437764239e-01 4.278112751989e-01 4.382107851548e-01 4.503474236371e-01 4.641124758269e-01 4.795194715123e-01 4.966451346533e-01 5.155563619861e-01 5.362609866038e-01 5.586716990966e-01 5.826026653233e-01 6.077943462570e-01 6.339454927465e-01 6.607570140391e-01 6.879658088471e-01 7.153645124112e-01 7.427870368943e-01 7.700924041754e-01 7.971269783307e-01 8.236757792424e-01 8.494361930916e-01 8.739953833252e-01 8.968299121559e-01 9.173367075043e-01 9.348671693858e-01 9.487843537646e-01 9.585033421930e-01 9.635493681788e-01 9.635891335607e-01 9.584506412246e-01 9.481299078964e-01 9.327978370231e-01 9.127736621857e-01 8.884926974898e-01 8.604943407515e-01 8.293637836238e-01 7.957169063767e-01 7.601636208456e-01 7.233165704905e-01 6.857825233661e-01 6.482076126581e-01 6.112961374523e-01 5.758324777512e-01 5.426749540493e-01 5.127023346016e-01 4.867090138123e-01 4.653019215535e-01 4.487937525960e-01 4.372142629805e-01 4.304051379742e-01 4.281644732767e-01
 4.228837285226e-01 4.254122583548e-01 4.330318374120e-01 4.457880689492e-01 4.635935297660e-01 4.861040884136e-01 5.126736079331e-01 5.424148416853e-01 5.743355064831e-01 6.074784065208e-01 6.410216256393e-01 6.743228062580e-01 7.068983501637e-01 7.383646946065e-01 7.683871447556e-01 7.966154243457e-01 8.226590104118e-01 8.460829579847e-01 8.664348860820e-01 8.832602837371e-01 8.961710949960e-01 9.048563162830e-01 9.091237791553e-01 9.089278622582e-01 9.043770516518e-01 8.957312808969e-01 8.834015072841e-01 8.679005067705e-01 8.498274733661e-01 8.297832256657e-01 8.083352943346e-01 7.859636994081e-01 7.630129545317e-01 7.396859854905e-01 7.160625551570e-01 6.921206155141e-01 6.678064031593e-01 6.430884358771e-01 6.180079334176e-01 5.927129713014e-01 5.674784453817e-01 5.426813629813e-01 5.187669428050e-01 4.961993847565e-01 4.753961948760e-01 4.566823396042e-01 4.402599150021e-01 4.262119926500e-01 4.145460570943e-01 4.052483433113e-01 3.983688997710e-01 3.940657125111e-01 3.926245640883e-01 3.944033691066e-01 3.997622007429e-01 4.089346471743e-01 4.219489118478e-01 4.385876943287e-01 4.584089324946e-01 4.808128827827e-01 5.051282583126e-01 5.306487101224e-01 5.566833866634e-01 5.825527798963e-01 6.075873751911e-01 6.311115371680e-01 6.524576390123e-01 6.709847680665e-01 6.860965500992e-01 6.972873593084e-01 7.041659031417e-01 7.064855175822e-01 7.041659031417e-01 6.972873593084e-01 6.860965500992e-01 6.709847680665e-01 6.524576390123e-01 6.311115371680e-01 6.075873751911e-01 5.825527798963e-01 5.566833866634e-01 5.306487101224e-01 5.051282583126e-01 4.808128827827e-01 4.584089324946e-01 4.385876943287e-01 4.219489118478e-01 4.089346471743e-01 3.997622007429e-01 3.944033691066e-01 3.926245640883e-01 3.940657125111e-01 3.983688997710e-01 4.052483433113e-01 4.145460570943e-01 4.262119926500e-01 4.402599150021e-01 4.566823396042e-01 4.753961948760e-01 4.961993847565e-01 5.187669428050e-01 5.426813629813e-01 5.674784453817e-01 5.927129713014e-01 6.180079334176e-01 6.430884358771e-01 6.678064031593e-01 6.921206155141e-01 7.160625551570e-01 7.396859854905e-01 7.630129545317e-01 7.859636994081e-01 8.083352943346e-01 8.297832256657e-01 8.498274733661e-01 8.679005067705e-01 8.834015072841e-01 8.957312808969e-01 9.043770516518e-01 9.089278622582e-01 9.091237791553e-01 9.048563162830e-01 8.961710949960e-01 8.832602837371e-01 8.664348860820e-01 8.460829579847e-01 8.226590104118e-01 7.966154243457e-01 7.683871447556e-01 7.383646946065e-01 7.068983501637e-01 6.743228062580e-01 6.410216256393e-01 6.074784065208e-01 5.743355064831e-01 5.424148416853e-01 5.126736079331e-01 4.861040884136e-01 4.635935297660e-01 4.457880689492e-01 4.330318374120e-01 4.254122583548e-01 4.228837285226e-01
 4.181070039117e-01 4.210266265582e-01 4.297442265785e-01 4.440741656303e-01 4.635899797041e-01 4.875492397357e-01 5.149092620057e-01 5.444643187001e-01 5.750070533360e-01 6.054913242097e-01 6.351323643201e-01 6.634307078850e-01 6.901405393347e-01 7.151766528665e-01 7.385220117904e-01 7.601530259330e-01 7.799680203041e-01 7.977802180724e-01 8.133186754478e-01 8.262612099978e-01 8.362821614049e-01 8.430767057569e-01 8.464190065278e-01 8.461872726657e-01 8.423986102322e-01 8.352148261879e-01 8.249651405541e-01 8.120973140891e-01 7.971674914268e-01 7.807570766476e-01 7.634172563847e-01 7.455983988867e-01 7.275853749493e-01 7.094749549841e-01 6.911802478740e-01 6.724635476326e-01 6.530197845320e-01 6.325500969108e-01 6.108619277466e-01 5.879183358065e-01 5.638962706296e-01 5.391838020457e-01 5.143571707867e-01 4.901239960293e-01 4.672390597502e-01 4.464056979918e-01 4.281882368373e-01 4.129489656410e-01 4.008340250816e-01 3.918068673514e-01 3.857281962653e-01 3.824472384216e-01 3.818659038274e-01 3.839587283786e-01 3.887515402562e-01 3.962674376261e-01 4.064717142546e-01 4.192327700698e-01 4.343168323436e-01 4.514183418737e-01 4.701804374909e-01 4.902068715749e-01 5.110676467698e-01 5.322830894286e-01 5.533089042309e-01 5.735245388246e-01 5.922545574692e-01 6.088058829327e-01 6.225049485970e-01 6.327612396370e-01 6.391117068993e-01 6.412620770710e-01 6.391117068993e-01 6.327612396370e-01 6.225049485970e-01 6.088058829327e-01 5.922545574692e-01 5.735245388246e-01 5.533089042309e-01 5.322830894286e-01 5.110676467698e-01 4.902068715749e-01 4.701804374909e-01 4.514183418737e-01 4.343168323436e-01 4.192327700698e-01 4.064717142546e-01 3.962674376261e-01 3.887515402562e-01 3.839587283786e-01 3.818659038274e-01 3.824472384216e-01 3.857281962653e-01 3.918068673514e-01 4.008340250816e-01 4.129489656410e-01 4.281882368373e-01 4.464056979918e-01 4.672390597502e-01 4.901239960293e-01 5.143571707867e-01 5.391838020457e-01 5.638962706296e-01 5.879183358065e-01 6.108619277466e-01 6.325500969108e-01 6.530197845320e-01 6.724635476326e-01 6.911802478740e-01 7.094749549841e-01 7.275853749493e-01 7.455983988867e-01 7.634172563847e-01 7.807570766476e-01 7.971674914268e-01 8.120973140891e-01 8.249651405541e-01 8.352148261879e-01 8.423986102322e-01 8.461872726657e-01 8.464190065278e-01 8.430767057569e-01 8.362821614049e-01 8.262612099978e-01 8.133186754478e-01 7.977802180724e-01 7.799680203041e-01 7.601530259330e-01 7.385220117904e-01 7.151766528665e-01 6.901405393347e-01 6.634307078850e-01 6.351323643201e-01 6.054913242097e-01 5.750070533360e-01 5.444643187001e-01 5.149092620057e-01 4.875492397357e-01 4.635899797041e-01 4.440741656303e-01 4.297442265785e-01 4.210266265582e-01 4.181070039117e-01
 4.139608014007e-01 4.172305138792e-01 4.269163149168e-01 4.425918242697e-01 4.634855520536e-01 4.884744571408e-01 5.161634560527e-01 5.450660623310e-01 5.738003529663e-01 6.012564299864e-01 6.266925754361e-01 6.497520622951e-01 6.704166065400e-01 6.888895140349e-01 7.054767691439e-01 7.204801834049e-01 7.340995305143e-01 7.463989318680e-01 7.572937370610e-01 7.665740883183e-01 7.739505379360e-01 7.790926344540e-01 7.816981693658e-01 7.815365123943e-01 7.785075939066e-01 7.726733473214e-01 7.642873893723e-01 7.537708409342e-01 7.416842486415e-01 7.286520928383e-01 7.152716475739e-01 7.020233534977e-01 6.891720775712e-01 6.767271716425e-01 6.644422158906e-01 6.518520354620e-01 6.383757608317e-01 6.234303661442e-01 6.065579821182e-01 5.875094144140e-01 5.663268827533e-01 5.433568983495e-01 5.192376571246e-01 4.948284389659e-01 4.711231879042e-01 4.491082560127e-01 4.296482890770e-01 4.133583684219e-01 4.005436520629e-01 3.911968805849e-01 3.850640801747e-01 3.817663306141e-01 3.809043436933e-01 3.821394156289e-01 3.852263831621e-01 3.900097634092e-01 3.963946006770e-01 4.043190078564e-01 4.137295976656e-01 4.245851138287e-01 4.368380996322e-01 4.504145212418e-01 4.651824785423e-01 4.809072717108e-01 4.972135915417e-01 5.135716964759e-01 5.293094425140e-01 5.436644267506e-01 5.558518624557e-01 5.651513382984e-01 5.709828284800e-01 5.729688494860e-01 5.709828284800e-01 5.651513382984e-01 5.558518624557e-01 5.436644267506e-01 5.293094425140e-01 5.135716964759e-01 4.972135915417e-01 4.809072717108e-01 4.651824785423e-01 4.504145212418e-01 4.368380996322e-01 4.245851138287e-01 4.137295976656e-01 4.043190078564e-01 3.963946006770e-01 3.900097634092e-01 3.852263831621e-01 3.821394156289e-01 3.809043436933e-01 3.817663306141e-01 3.850640801747e-01 3.911968805849e-01 4.005436520629e-01 4.133583684219e-01 4.296482890770e-01 4.491082560127e-01 4.711231879042e-01 4.948284389659e-01 5.192376571246e-01 5.433568983495e-01 5.663268827533e-01 5.875094144140e-01 6.065579821182e-01 6.234303661442e-01 6.383757608317e-01 6.518520354620e-01 6.644422158906e-01 6.767271716425e-01 6.891720775712e-01 7.020233534977e-01 7.152716475739e-01 7.286520928383e-01 7.416842486415e-01 7.537708409342e-01 7.642873893723e-01 7.726733473214e-01 7.785075939066e-01 7.815365123943e-01 7.816981693658e-01 7.790926344540e-01 7.739505379360e-01 7.665740883183e-01 7.572937370610e-01 7.463989318680e-01 7.340995305143e-01 7.204801834049e-01 7.054767691439e-01 6.888895140349e-01 6.704166065400e-01 6.497520622951e-01 6.266925754361e-01 6.012564299864e-01 5.738003529663e-01 5.450660623310e-01 5.161634560527e-01 4.884744571408e-01 4.634855520536e-01 4.425918242697e-01 4.269163149168e-01 4.172305138792e-01 4.139608014007e-01
 4.112502390797e-01 4.146950094191e-01 4.248356717210e-01 4.410722177933e-01 4.623820367330e-01 4.873751115652e-01 5.144181486783e-01 5.418453270742e-01 5.681738879672e-01 5.922755551715e-01 6.134730079350e-01 6.315510692775e-01 6.466978728454e-01 6.593708462202e-01 6.701547731415e-01 6.796260625690e-01 6.882308396847e-01 6.962190268145e-01 7.036287489053e-01 7.102918606923e-01 7.158880705594e-01 7.200016252629e-01 7.222047479665e-01 7.221345630356e-01 7.195667117987e-01 7.144835936276e-01 7.071081348660e-01 6.978889176556e-01 6.874733578692e-01 6.766026083241e-01 6.660054745855e-01 6.562628877105e-01 6.476799924855e-01 6.402227128129e-01 6.335083862484e-01 6.268615798803e-01 6.194383525566e-01 6.103842755702e-01 5.989883940968e-01 5.847984842581e-01 5.677186593826e-01 5.480284757833e-01 5.263683050074e-01 5.036609948618e-01 4.810037919798e-01 4.595151734874e-01 4.401963009009e-01 4.237748339275e-01 4.106269287363e-01 4.007573603423e-01 3.938603982387e-01 3.894393811711e-01 3.869384320039e-01 3.858542934968e-01 3.858009031269e-01 3.865383943644e-01 3.879648615706e-01 3.901000815977e-01 3.930717269544e-01 3.970783497064e-01 4.023739556003e-01 4.092074681334e-01 4.177673139023e-01 4.280862675358e-01 4.399742576744e-01 4.529740228729e-01 4.663717258389e-01 4.792600011720e-01 4.906452959460e-01 4.995795464534e-01 5.052845956665e-01 5.072450001318e-01 5.052845956665e-01 4.995795464534e-01 4.906452959460e-01 4.792600011720e-01 4.663717258389e-01 4.529740228729e-01 4.399742576744e-01 4.280862675358e-01 4.177673139023e-01 4.092074681334e-01 4.023739556003e-01 3.970783497064e-01 3.930717269544e-01 3.901000815977e-01 3.879648615706e-01 3.865383943644e-01 3.858009031269e-01 3.858542934968e-01 3.869384320039e-01 3.894393811711e-01 3.938603982387e-01 4.007573603423e-01 4.106269287363e-01 4.237748339275e-01 4.401963009009e-01 4.595151734874e-01 4.810037919798e-01 5.036609948618e-01 5.263683050074e-01 5.480284757833e-01 5.677186593826e-01 5.847984842581e-01 5.989883940968e-01 6.103842755702e-01 6.194383525566e-01 6.268615798803e-01 6.335083862484e-01 6.402227128129e-01 6.476799924855e-01 6.562628877105e-01 6.660054745855e-01 6.766026083241e-01 6.874733578692e-01 6.978889176556e-01 7.071081348660e-01 7.144835936276e-01 7.195667117987e-01 7.221345630356e-01 7.222047479665e-01 7.200016252629e-01 7.158880705594e-01 7.102918606923e-01 7.036287489053e-01 6.962190268145e-01 6.882308396847e-01 6.796260625690e-01 6.701547731415e-01 6.593708462202e-01 6.466978728454e-01 6.315510692775e-01 6.134730079350e-01 5.922755551715e-01 5.681738879672e-01 5.418453270742e-01 5.144181486783e-01 4.873751115652e-01 4.623820367330e-01 4.410722177933e-01 4.248356717210e-01 4.146950094191e-01 4.112502390797e-01
 4.100318841445e-01 4.134098995436e-01 4.233187465687e-01 4.390946559297e-01 4.596151614902e-01 4.833846176693e-01 5.086763813639e-01 5.337659963144e-01 5.571540331297e-01 5.777438724735e-01 5.949511749313e-01 6.086989666181e-01 6.193547947649e-01 6.275833940539e-01 6.341757301078e-01 6.398932485909e-01 6.453214019820e-01 6.507924519557e-01 6.563528886199e-01 6.617819313818e-01 6.666506141159e-01 6.704076418768e-01 6.724744656898e-01 6.723606462553e-01 6.697495817309e-01 6.645844368065e-01 6.571127152155e-01 6.478721149955e-01 6.376490505853e-01 6.273609336602e-01 6.179205064981e-01 6.100595792428e-01 6.041750109030e-01 6.002392824545e-01 5.977744027453e-01 5.959364231974e-01 5.936690377602e-01 5.898891685144e-01 5.836752546056e-01 5.744080410684e-01 5.618685546185e-01 5.462624823183e-01 5.281895526880e-01 5.085594511074e-01 4.884580898759e-01 4.689944754555e-01 4.511423987567e-01 4.355961665834e-01 4.226928828549e-01 4.124063273508e-01 4.044082262225e-01 3.981785319593e-01 3.931337595618e-01 3.887469977713e-01 3.846116427698e-01 3.804978411438e-01 3.763564536088e-01 3.723168466294e-01 3.686836320753e-01 3.658917898311e-01 3.644855574797e-01 3.650436879796e-01 3.680856497283e-01 3.739252238497e-01 3.825483951064e-01 3.935206509504e-01 4.059895097383e-01 4.187873044099e-01 4.305866811305e-01 4.401069010096e-01 4.462867151392e-01 4.484277070059e-01 4.462867151392e-01 4.401069010096e-01 4.305866811305e-01 4.187873044099e-01 4.059895097383e-01 3.935206509504e-01 3.825483951064e-01 3.739252238497e-01 3.680856497283e-01 3.650436879796e-01 3.644855574797e-01 3.658917898311e-01 3.686836320753e-01 3.723168466294e-01 3.763564536088e-01 3.804978411438e-01 3.846116427698e-01 3.887469977713e-01 3.931337595618e-01 3.981785319593e-01 4.044082262225e-01 4.124063273508e-01 4.226928828549e-01 4.355961665834e-01 4.511423987567e-01 4.689944754555e-01 4.884580898759e-01 5.085594511074e-01 5.281895526880e-01 5.462624823183e-01 5.618685546185e-01 5.744080410684e-01 5.836752546056e-01 5.898891685144e-01 5.936690377602e-01 5.959364231974e-01 5.977744027453e-01 6.002392824545e-01 6.041750109030e-01 6.100595792428e-01 6.179205064981e-01 6.273609336602e-01 6.376490505853e-01 6.478721149955e-01 6.571127152155e-01 6.645844368065e-01 6.697495817309e-01 6.723606462553e-01 6.724744656898e-01 6.704076418768e-01 6.666506141159e-01 6.617819313818e-01 6.563528886199e-01 6.507924519557e-01 6.453214019820e-01 6.398932485909e-01 6.341757301078e-01 6.275833940539e-01 6.193547947649e-01 6.086989666181e-01 5.949511749313e-01 5.777438724735e-01 5.571540331297e-01 5.337659963144e-01 5.086763813639e-01 4.833846176693e-01 4.596151614902e-01 4.390946559297e-01 4.233187465687e-01 4.134098995436e-01 4.100318841445e-01
 4.088885844907e-01 4.119892023592e-01 4.210846829467e-01 4.355467252770e-01 4.542995321929e-01 4.758882423434e-01 4.986311385232e-01 5.208420673125e-01 5.410750643052e-01 5.583111842134e-01 5.720685983970e-01 5.823992668532e-01 5.898122803668e-01 5.951144062287e-01 5.992149704052e-01 6.029525881186e-01 6.069373266596e-01 6.114666913413e-01 6.164993418484e-01 6.216927196580e-01 6.264781920270e-01 6.301684898595e-01 6.320687573361e-01 6.316110460896e-01 6.284445578107e-01 6.225275491070e-01 6.141682042611e-01 6.040113825053e-01 5.929810439299e-01 5.821610576437e-01 5.726242166785e-01 5.652462590432e-01 5.605246892462e-01 5.584631907443e-01 5.585474194563e-01 5.598367336941e-01 5.611427247117e-01 5.612431319343e-01 5.590787055083e-01 5.539170698031e-01 5.454527006823e-01 5.338202260989e-01 5.195539309402e-01 5.034958040460e-01 4.866425692312e-01 4.699867892550e-01 4.543662617177e-01 4.403430076742e-01 4.281411586354e-01 4.176769536261e-01 4.086087150173e-01 4.004487910562e-01 3.926706231672e-01 3.848053347841e-01 3.765119196688e-01 3.676323335603e-01 3.582069701115e-01 3.484915261505e-01 3.389451895019e-01 3.302224490018e-01 3.231310494874e-01 3.185674673482e-01 3.173778405087e-01 3.201610737734e-01 3.270462113996e-01 3.375536044957e-01 3.505871190484e-01 3.646146250570e-01 3.778975401283e-01 3.887780198383e-01 3.958967358813e-01 3.983719425412e-01 3.958967358813e-01 3.887780198383e-01 3.778975401283e-01 3.646146250570e-01 3.505871190484e-01 3.375536044957e-01 3.270462113996e-01 3.201610737734e-01 3.173778405087e-01 3.185674673482e-01 3.231310494874e-01 3.302224490018e-01 3.389451895019e-01 3.484915261505e-01 3.582069701115e-01 3.676323335603e-01 3.765119196688e-01 3.848053347841e-01 3.926706231672e-01 4.004487910562e-01 4.086087150173e-01 4.176769536261e-01 4.281411586354e-01 4.403430076742e-01 4.543662617177e-01 4.699867892550e-01 4.866425692312e-01 5.034958040460e-01 5.195539309402e-01 5.338202260989e-01 5.454527006823e-01 5.539170698031e-01 5.590787055083e-01 5.612431319343e-01 5.611427247117e-01 5.598367336941e-01 5.585474194563e-01 5.584631907443e-01 5.605246892462e-01 5.652462590432e-01 5.726242166785e-01 5.821610576437e-01 5.929810439299e-01 6.040113825053e-01 6.141682042611e-01 6.225275491070e-01 6.284445578107e-01 6.316110460896e-01 6.320687573361e-01 6.301684898595e-01 6.264781920270e-01 6.216927196580e-01 6.164993418484e-01 6.114666913413e-01 6.069373266596e-01 6.029525881186e-01 5.992149704052e-01 5.951144062287e-01 5.898122803668e-01 5.823992668532e-01 5.720685983970e-01 5.583111842134e-01 5.410750643052e-01 5.208420673125e-01 4.986311385232e-01 4.758882423434e-01 4.542995321929e-01 4.355467252770e-01 4.210846829467e-01 4.119892023592e-01 4.088885844907e-01
 4.052032577470e-01 4.079266064794e-01 4.159317814256e-01 4.286854648110e-01 4.452601528545e-01 4.643367050769e-01 4.843610405303e-01 5.037511066510e-01 5.211500881921e-01 5.356272858556e-01 5.467921845195e-01 5.547895815932e-01 5.602050902882e-01 5.639052125746e-01 5.668211180070e-01 5.697645196394e-01 5.732816149177e-01 5.775681532888e-01 5.824671939098e-01 5.875254424671e-01 5.920841657854e-01 5.953922184906e-01 5.967292796984e-01 5.955317649179e-01 5.914826228370e-01 5.845969727214e-01 5.752531954066e-01 5.641680968675e-01 5.523446289367e-01 5.409320423088e-01 5.310596269190e-01 5.236501077635e-01 5.192378413808e-01 5.178457307894e-01 5.189692144004e-01 5.216688265014e-01 5.247399606890e-01 5.269383836809e-01 5.271762363060e-01 5.246900707307e-01 5.191340169955e-01 5.105958234776e-01 4.995458236058e-01 4.867271918039e-01 4.730051102241e-01 4.591990743524e-01 4.459545415914e-01 4.336520652558e-01 4.223767230181e-01 4.119685844680e-01 4.020862814896e-01 3.923035934557e-01 3.821905509363e-01 3.713892137008e-01 3.596709341249e-01 3.469807020358e-01 3.334670341560e-01 3.194963267656e-01 3.056540743855e-01 2.927416696532e-01 2.817536574007e-01 2.738202962999e-01 2.700450131653e-01 2.712519587420e-01 2.776634986953e-01 2.886966635432e-01 3.029842604158e-01 3.186368599237e-01 3.335717424256e-01 3.458374010693e-01 3.538719253412e-01 3.566651057454e-01 3.538719253412e-01 3.458374010693e-01 3.335717424256e-01 3.186368599237e-01 3.029842604158e-01 2.886966635432e-01 2.776634986953e-01 2.712519587420e-01 2.700450131653e-01 2.738202962999e-01 2.817536574007e-01 2.927416696532e-01 3.056540743855e-01 3.194963267656e-01 3.334670341560e-01 3.469807020358e-01 3.596709341249e-01 3.713892137008e-01 3.821905509363e-01 3.923035934557e-01 4.020862814896e-01 4.119685844680e-01 4.223767230181e-01 4.336520652558e-01 4.459545415914e-01 4.591990743524e-01 4.730051102241e-01 4.867271918039e-01 4.995458236058e-01 5.105958234776e-01 5.191340169955e-01 5.246900707307e-01 5.271762363060e-01 5.269383836809e-01 5.247399606890e-01 5.216688265014e-01 5.189692144004e-01 5.178457307894e-01 5.192378413808e-01 5.236501077635e-01 5.310596269190e-01 5.409320423088e-01 5.523446289367e-01 5.641680968675e-01 5.752531954066e-01 5.845969727214e-01 5.914826228370e-01 5.955317649179e-01 5.967292796984e-01 5.953922184906e-01 5.920841657854e-01 5.875254424671e-01 5.824671939098e-01 5.775681532888e-01 5.732816149177e-01 5.697645196394e-01 5.668211180070e-01 5.639052125746e-01 5.602050902882e-01 5.547895815932e-01 5.467921845195e-01 5.356272858556e-01 5.211500881921e-01 5.037511066510e-01 4.843610405303e-01 4.643367050769e-01 4.452601528545e-01 4.286854648110e-01 4.159317814256e-01 4.079266064794e-01 4.052032577470e-01
 3.962492742596e-01 3.986132624400e-01 4.055858067187e-01 4.167631483081e-01 4.313958972590e-01 4.483443262829e-01 4.662053872244e-01 4.835162437762e-01 4.990051482668e-01 5.118036597765e-01 5.215607190599e-01 5.284379707916e-01 5.330136980077e-01 5.361129994979e-01 5.385936484146e-01 5.411708380707e-01 5.442886870544e-01 5.480569756209e-01 5.522593791674e-01 5.564326044010e-01 5.599402611124e-01 5.620906352987e-01 5.622462924715e-01 5.599336917226e-01 5.549263482971e-01 5.473206190871e-01 5.375519549144e-01 5.263536513508e-01 5.147069250328e-01 5.036855964402e-01 4.943130209628e-01 4.874004014186e-01 4.833882719444e-01 4.822623335046e-01 4.835484578326e-01 4.863868302218e-01 4.896805253055e-01 4.923020353141e-01 4.932516716675e-01 4.918283496408e-01 4.877145707220e-01 4.809880223476e-01 4.720713871645e-01 4.616173105955e-01 4.503457417993e-01 4.388939860488e-01 4.277049965645e-01 4.169612131583e-01 4.066078971175e-01 3.964134456507e-01 3.860465087399e-01 3.751571984847e-01 3.634397196842e-01 3.506787306512e-01 3.367860317926e-01 3.218387087542e-01 3.061064459270e-01 2.900432508257e-01 2.743124694838e-01 2.597590414330e-01 2.474004065424e-01 2.383802359563e-01 2.338337702489e-01 2.346135295907e-01 2.409532166430e-01 2.522174924103e-01 2.669479645337e-01 2.831344242019e-01 2.985973070822e-01 3.112984569837e-01 3.196184749096e-01 3.225098956589e-01 3.196184749096e-01 3.112984569837e-01 2.985973070822e-01 2.831344242019e-01 2.669479645337e-01 2.522174924103e-01 2.409532166430e-01 2.346135295907e-01 2.338337702489e-01 2.383802359563e-01 2.474004065424e-01 2.597590414330e-01 2.743124694838e-01 2.900432508257e-01 3.061064459270e-01 3.218387087542e-01 3.367860317926e-01 3.506787306512e-01 3.634397196842e-01 3.751571984847e-01 3.860465087399e-01 3.964134456507e-01 4.066078971175e-01 4.169612131583e-01 4.277049965645e-01 4.388939860488e-01 4.503457417993e-01 4.616173105955e-01 4.720713871645e-01 4.809880223476e-01 4.877145707220e-01 4.918283496408e-01 4.932516716675e-01 4.923020353141e-01 4.896805253055e-01 4.863868302218e-01 4.835484578326e-01 4.822623335046e-01 4.833882719444e-01 4.874004014186e-01 4.943130209628e-01 5.036855964402e-01 5.147069250328e-01 5.263536513508e-01 5.375519549144e-01 5.473206190871e-01 5.549263482971e-01 5.599336917226e-01 5.622462924715e-01 5.620906352987e-01 5.599402611124e-01 5.564326044010e-01 5.522593791674e-01 5.480569756209e-01 5.442886870544e-01 5.411708380707e-01 5.385936484146e-01 5.361129994979e-01 5.330136980077e-01 5.284379707916e-01 5.215607190599e-01 5.118036597765e-01 4.990051482668e-01 4.835162437762e-01 4.662053872244e-01 4.483443262829e-01 4.313958972590e-01 4.167631483081e-01 4.055858067187e-01 3.986132624400e-01 3.962492742596e-01
 3.805742734902e-01 3.826743576044e-01 3.889006509660e-01 3.989911245038e-01 4.123772757148e-01 4.280998622706e-01 4.448942764691e-01 4.613920549606e-01 4.763594368472e-01 4.889271976592e-01 4.987039765676e-01 5.057726127848e-01 5.106005764662e-01 5.138757328866e-01 5.163101132451e-01 5.184921195844e-01 5.207853914862e-01 5.232813325709e-01 5.258212039897e-01 5.280614347141e-01 5.295222955189e-01 5.296905122160e-01 5.281054226066e-01 5.244495511958e-01 5.186210373918e-01 5.108080409194e-01 5.014722137652e-01 4.913150660764e-01 4.811950491398e-01 4.719870952283e-01 4.644579318731e-01 4.591543584352e-01 4.562987979841e-01 4.557634742502e-01 4.570921041337e-01 4.595501663850e-01 4.622320105107e-01 4.642204857438e-01 4.647005582865e-01 4.631077906318e-01 4.592097227459e-01 4.531166791416e-01 4.452357114874e-01 4.361513271552e-01 4.264606231332e-01 4.166451713120e-01 4.069618629424e-01 3.974193492523e-01 3.878372114826e-01 3.779235580094e-01 3.673691733388e-01 3.559144628495e-01 3.433914769930e-01 3.297471866932e-01 3.150646852396e-01 2.995775232149e-01 2.836833174475e-01 2.679293926014e-01 2.529946720250e-01 2.396440940341e-01 2.286959412333e-01 2.209898282389e-01 2.173129023719e-01 2.182489910033e-01 2.239582314931e-01 2.339491405747e-01 2.470565468370e-01 2.615737534118e-01 2.755559494088e-01 2.871217559388e-01 2.947358159883e-01 2.973900177599e-01 2.947358159883e-01 2.871217559388e-01 2.755559494088e-01 2.615737534118e-01 2.470565468370e-01 2.339491405747e-01 2.239582314931e-01 2.182489910033e-01 2.173129023719e-01 2.209898282389e-01 2.286959412333e-01 2.396440940341e-01 2.529946720250e-01 2.679293926014e-01 2.836833174475e-01 2.995775232149e-01 3.150646852396e-01 3.297471866932e-01 3.433914769930e-01 3.559144628495e-01 3.673691733388e-01 3.779235580094e-01 3.878372114826e-01 3.974193492523e-01 4.069618629424e-01 4.166451713120e-01 4.264606231332e-01 4.361513271552e-01 4.452357114874e-01 4.531166791416e-01 4.592097227459e-01 4.631077906318e-01 4.647005582865e-01 4.642204857438e-01 4.622320105107e-01 4.595501663850e-01 4.570921041337e-01 4.557634742502e-01 4.562987979841e-01 4.591543584352e-01 4.644579318731e-01 4.719870952283e-01 4.811950491398e-01 4.913150660764e-01 5.014722137652e-01 5.108080409194e-01 5.186210373918e-01 5.244495511958e-01 5.281054226066e-01 5.296905122160e-01 5.295222955189e-01 5.280614347141e-01 5.258212039897e-01 5.232813325709e-01 5.207853914862e-01 5.184921195844e-01 5.163101132451e-01 5.138757328866e-01 5.106005764662e-01 5.057726127848e-01 4.987039765676e-01 4.889271976592e-01 4.763594368472e-01 4.613920549606e-01 4.448942764691e-01 4.280998622706e-01 4.123772757148e-01 3.989911245038e-01 3.889006509660e-01 3.826743576044e-01 3.805742734902e-01
 3.593204611179e-01 3.612588467109e-01 3.670573104420e-01 3.766046915295e-01 3.895255639684e-01 4.050344297396e-01 4.219828995481e-01 4.390466291745e-01 4.549710395768e-01 4.688083222132e-01 4.800371450073e-01 4.885722057532e-01 4.946840988666e-01 4.988559454914e-01 5.016174592555e-01 5.034360594200e-01 5.046403262978e-01 5.053819295025e-01 5.056623210791e-01 5.053517411385e-01 5.042290987768e-01 5.020295082296e-01 4.985189406163e-01 4.935648170245e-01 4.871989461182e-01 4.796869142410e-01 4.714882469134e-01 4.632304521214e-01 4.555937469924e-01 4.491881647736e-01 4.444622527288e-01 4.416333701750e-01 4.406687863636e-01 4.413007267658e-01 4.430733540185e-01 4.453781340523e-01 4.475088511976e-01 4.487696560444e-01 4.485496585721e-01 4.464367759474e-01 4.423028866564e-01 4.363105586701e-01 4.288703335748e-01 4.205265231942e-01 4.117981472287e-01 4.030489819294e-01 3.943975022965e-01 3.857283635976e-01 3.767646364464e-01 3.671772849508e-01 3.566847945878e-01 3.451183185177e-01 3.324428999514e-01 3.187723381565e-01 3.043611509518e-01 2.896045684012e-01 2.750233099630e-01 2.612329438234e-01 2.488674433227e-01 2.385123578354e-01 2.306297552809e-01 2.255697313625e-01 2.235845635342e-01 2.248496434163e-01 2.294030972877e-01 2.369867049109e-01 2.469235384024e-01 2.580827305536e-01 2.690110580216e-01 2.781898633730e-01 2.842981995092e-01 2.864398278406e-01 2.842981995092e-01 2.781898633730e-01 2.690110580216e-01 2.580827305536e-01 2.469235384024e-01 2.369867049109e-01 2.294030972877e-01 2.248496434163e-01 2.235845635342e-01 2.255697313625e-01 2.306297552809e-01 2.385123578354e-01 2.488674433227e-01 2.612329438234e-01 2.750233099630e-01 2.896045684012e-01 3.043611509518e-01 3.187723381565e-01 3.324428999514e-01 3.451183185177e-01 3.566847945878e-01 3.671772849508e-01 3.767646364464e-01 3.857283635976e-01 3.943975022965e-01 4.030489819294e-01 4.117981472287e-01 4.205265231942e-01 4.288703335748e-01 4.363105586701e-01 4.423028866564e-01 4.464367759474e-01 4.485496585721e-01 4.487696560444e-01 4.475088511976e-01 4.453781340523e-01 4.430733540185e-01 4.413007267658e-01 4.406687863636e-01 4.416333701750e-01 4.444622527288e-01 4.491881647736e-01 4.555937469924e-01 4.632304521214e-01 4.714882469134e-01 4.796869142410e-01 4.871989461182e-01 4.935648170245e-01 4.985189406163e-01 5.020295082296e-01 5.042290987768e-01 5.053517411385e-01 5.056623210791e-01 5.053819295025e-01 5.046403262978e-01 5.034360594200e-01 5.016174592555e-01 4.988559454914e-01 4.946840988666e-01 4.885722057532e-01 4.800371450073e-01 4.688083222132e-01 4.549710395768e-01 4.390466291745e-01 4.219828995481e-01 4.050344297396e-01 3.895255639684e-01 3.766046915295e-01 3.670573104420e-01 3.612588467109e-01 3.593204611179e-01
 3.371525678574e-01 3.389633474123e-01 3.444540922461e-01 3.537015195608e-01 3.665604659271e-01 3.824499648408e-01 4.003353443431e-01 4.189049850883e-01 4.368301473897e-01 4.530178486235e-01 4.667543796070e-01 4.777257218343e-01 4.859589941797e-01 4.917111827500e-01 4.953335621743e-01 4.971968582623e-01 4.976315055042e-01 4.968984995909e-01 4.951914318634e-01 4.926284455913e-01 4.892570199473e-01 4.850634012938e-01 4.800242248794e-01 4.741629860584e-01 4.676182711009e-01 4.606950939116e-01 4.538319068193e-01 4.475615840674e-01 4.423988832139e-01 4.387212433777e-01 4.367152161284e-01 4.363419425545e-01 4.373795233495e-01 4.394670958988e-01 4.421498989532e-01 4.449118933794e-01 4.471893507644e-01 4.484394204723e-01 4.481920519069e-01 4.461412338360e-01 4.422229877157e-01 4.366346905750e-01 4.297867267129e-01 4.221968008094e-01 4.143365147315e-01 4.064990156728e-01 3.987231081164e-01 3.908252295712e-01 3.824750825789e-01 3.733277694314e-01 3.631238147906e-01 3.517641566024e-01 3.393111953939e-01 3.260020968581e-01 3.122181356348e-01 2.984683263773e-01 2.853556623732e-01 2.735203259333e-01 2.635390837742e-01 2.558338218310e-01 2.505991073454e-01 2.478389457211e-01 2.474364176311e-01 2.492629450621e-01 2.532007857170e-01 2.590635644095e-01 2.664573447591e-01 2.746958432760e-01 2.828005261121e-01 2.896658665657e-01 2.942671102012e-01 2.958883303590e-01 2.942671102012e-01 2.896658665657e-01 2.828005261121e-01 2.746958432760e-01 2.664573447591e-01 2.590635644095e-01 2.532007857170e-01 2.492629450621e-01 2.474364176311e-01 2.478389457211e-01 2.505991073454e-01 2.558338218310e-01 2.635390837742e-01 2.735203259333e-01 2.853556623732e-01 2.984683263773e-01 3.122181356348e-01 3.260020968581e-01 3.393111953939e-01 3.517641566024e-01 3.631238147906e-01 3.733277694314e-01 3.824750825789e-01 3.908252295712e-01 3.987231081164e-01 4.064990156728e-01 4.143365147315e-01 4.221968008094e-01 4.297867267129e-01 4.366346905750e-01 4.422229877157e-01 4.461412338360e-01 4.481920519069e-01 4.484394204723e-01 4.471893507644e-01 4.449118933794e-01 4.421498989532e-01 4.394670958988e-01 4.373795233495e-01 4.363419425545e-01 4.367152161284e-01 4.387212433777e-01 4.423988832139e-01 4.475615840674e-01 4.538319068193e-01 4.606950939116e-01 4.676182711009e-01 4.741629860584e-01 4.800242248794e-01 4.850634012938e-01 4.892570199473e-01 4.926284455913e-01 4.951914318634e-01 4.968984995909e-01 4.976315055042e-01 4.971968582623e-01 4.953335621743e-01 4.917111827500e-01 4.859589941797e-01 4.777257218343e-01 4.667543796070e-01 4.530178486235e-01 4.368301473897e-01 4.189049850883e-01 4.003353443431e-01 3.824499648408e-01 3.665604659271e-01 3.537015195608e-01 3.444540922461e-01 3.389633474123e-01 3.371525678574e-01
```
