## Supplementary Data 1 for "Heart cockle shells transmit sunlight to photosymbiotic algae using bundled fiber optic cables and condensing lenses": VaryPlanarvsColumnar_80percentlamellar_19April2023_transmissionlower_efield_550nm.txt

```
transmission_lower:E: Re(E) vs position, z=-1.24942e-05(m), lambda=5.5e-07(m) 

x(m)(145,1)
 -1.700000000000e-06
 -1.676388888889e-06
 -1.652777777778e-06
 -1.629166666667e-06
 -1.605555555556e-06
 -1.581944444444e-06
 -1.558333333333e-06
 -1.534722222222e-06
 -1.511111111111e-06
 -1.487500000000e-06
 -1.463888888889e-06
 -1.440277777778e-06
 -1.416666666667e-06
 -1.393055555556e-06
 -1.369444444444e-06
 -1.345833333333e-06
 -1.322222222222e-06
 -1.298611111111e-06
 -1.275000000000e-06
 -1.251388888889e-06
 -1.227777777778e-06
 -1.204166666667e-06
 -1.180555555556e-06
 -1.156944444444e-06
 -1.133333333333e-06
 -1.109722222222e-06
 -1.086111111111e-06
 -1.062500000000e-06
 -1.038888888889e-06
 -1.015277777778e-06
 -9.916666666667e-07
 -9.680555555556e-07
 -9.444444444444e-07
 -9.208333333333e-07
 -8.972222222222e-07
 -8.736111111111e-07
 -8.500000000000e-07
 -8.263888888889e-07
 -8.027777777778e-07
 -7.791666666667e-07
 -7.555555555556e-07
 -7.319444444444e-07
 -7.083333333333e-07
 -6.847222222222e-07
 -6.611111111111e-07
 -6.375000000000e-07
 -6.138888888889e-07
 -5.902777777778e-07
 -5.666666666667e-07
 -5.430555555556e-07
 -5.194444444444e-07
 -4.958333333333e-07
 -4.722222222222e-07
 -4.486111111111e-07
 -4.250000000000e-07
 -4.013888888889e-07
 -3.777777777778e-07
 -3.541666666667e-07
 -3.305555555556e-07
 -3.069444444444e-07
 -2.833333333333e-07
 -2.597222222222e-07
 -2.361111111111e-07
 -2.125000000000e-07
 -1.888888888889e-07
 -1.652777777778e-07
 -1.416666666667e-07
 -1.180555555556e-07
 -9.444444444445e-08
 -7.083333333334e-08
 -4.722222222222e-08
 -2.361111111111e-08
 -1.720535674110e-21
 2.361111111111e-08
 4.722222222222e-08
 7.083333333333e-08
 9.444444444444e-08
 1.180555555556e-07
 1.416666666667e-07
 1.652777777778e-07
 1.888888888889e-07
 2.125000000000e-07
 2.361111111111e-07
 2.597222222222e-07
 2.833333333333e-07
 3.069444444444e-07
 3.305555555556e-07
 3.541666666667e-07
 3.777777777778e-07
 4.013888888889e-07
 4.250000000000e-07
 4.486111111111e-07
 4.722222222222e-07
 4.958333333333e-07
 5.194444444444e-07
 5.430555555556e-07
 5.666666666667e-07
 5.902777777778e-07
 6.138888888889e-07
 6.375000000000e-07
 6.611111111111e-07
 6.847222222222e-07
 7.083333333333e-07
 7.319444444444e-07
 7.555555555556e-07
 7.791666666667e-07
 8.027777777778e-07
 8.263888888889e-07
 8.500000000000e-07
 8.736111111111e-07
 8.972222222222e-07
 9.208333333333e-07
 9.444444444444e-07
 9.680555555556e-07
 9.916666666667e-07
 1.015277777778e-06
 1.038888888889e-06
 1.062500000000e-06
 1.086111111111e-06
 1.109722222222e-06
 1.133333333333e-06
 1.156944444444e-06
 1.180555555556e-06
 1.204166666667e-06
 1.227777777778e-06
 1.251388888889e-06
 1.275000000000e-06
 1.298611111111e-06
 1.322222222222e-06
 1.345833333333e-06
 1.369444444444e-06
 1.393055555556e-06
 1.416666666667e-06
 1.440277777778e-06
 1.463888888889e-06
 1.487500000000e-06
 1.511111111111e-06
 1.534722222222e-06
 1.558333333333e-06
 1.581944444444e-06
 1.605555555556e-06
 1.629166666667e-06
 1.652777777778e-06
 1.676388888889e-06
 1.700000000000e-06

y(m)(145,1)
 -1.700000000000e-06
 -1.676388888889e-06
 -1.652777777778e-06
 -1.629166666667e-06
 -1.605555555556e-06
 -1.581944444444e-06
 -1.558333333333e-06
 -1.534722222222e-06
 -1.511111111111e-06
 -1.487500000000e-06
 -1.463888888889e-06
 -1.440277777778e-06
 -1.416666666667e-06
 -1.393055555556e-06
 -1.369444444444e-06
 -1.345833333333e-06
 -1.322222222222e-06
 -1.298611111111e-06
 -1.275000000000e-06
 -1.251388888889e-06
 -1.227777777778e-06
 -1.204166666667e-06
 -1.180555555556e-06
 -1.156944444444e-06
 -1.133333333333e-06
 -1.109722222222e-06
 -1.086111111111e-06
 -1.062500000000e-06
 -1.038888888889e-06
 -1.015277777778e-06
 -9.916666666667e-07
 -9.680555555556e-07
 -9.444444444444e-07
 -9.208333333333e-07
 -8.972222222222e-07
 -8.736111111111e-07
 -8.500000000000e-07
 -8.263888888889e-07
 -8.027777777778e-07
 -7.791666666667e-07
 -7.555555555556e-07
 -7.319444444444e-07
 -7.083333333333e-07
 -6.847222222222e-07
 -6.611111111111e-07
 -6.375000000000e-07
 -6.138888888889e-07
 -5.902777777778e-07
 -5.666666666667e-07
 -5.430555555556e-07
 -5.194444444444e-07
 -4.958333333333e-07
 -4.722222222222e-07
 -4.486111111111e-07
 -4.250000000000e-07
 -4.013888888889e-07
 -3.777777777778e-07
 -3.541666666667e-07
 -3.305555555556e-07
 -3.069444444444e-07
 -2.833333333333e-07
 -2.597222222222e-07
 -2.361111111111e-07
 -2.125000000000e-07
 -1.888888888889e-07
 -1.652777777778e-07
 -1.416666666667e-07
 -1.180555555556e-07
 -9.444444444445e-08
 -7.083333333334e-08
 -4.722222222222e-08
 -2.361111111111e-08
 -1.720535674110e-21
 2.361111111111e-08
 4.722222222222e-08
 7.083333333333e-08
 9.444444444444e-08
 1.180555555556e-07
 1.416666666667e-07
 1.652777777778e-07
 1.888888888889e-07
 2.125000000000e-07
 2.361111111111e-07
 2.597222222222e-07
 2.833333333333e-07
 3.069444444444e-07
 3.305555555556e-07
 3.541666666667e-07
 3.777777777778e-07
 4.013888888889e-07
 4.250000000000e-07
 4.486111111111e-07
 4.722222222222e-07
 4.958333333333e-07
 5.194444444444e-07
 5.430555555556e-07
 5.666666666667e-07
 5.902777777778e-07
 6.138888888889e-07
 6.375000000000e-07
 6.611111111111e-07
 6.847222222222e-07
 7.083333333333e-07
 7.319444444444e-07
 7.555555555556e-07
 7.791666666667e-07
 8.027777777778e-07
 8.263888888889e-07
 8.500000000000e-07
 8.736111111111e-07
 8.972222222222e-07
 9.208333333333e-07
 9.444444444444e-07
 9.680555555556e-07
 9.916666666667e-07
 1.015277777778e-06
 1.038888888889e-06
 1.062500000000e-06
 1.086111111111e-06
 1.109722222222e-06
 1.133333333333e-06
 1.156944444444e-06
 1.180555555556e-06
 1.204166666667e-06
 1.227777777778e-06
 1.251388888889e-06
 1.275000000000e-06
 1.298611111111e-06
 1.322222222222e-06
 1.345833333333e-06
 1.369444444444e-06
 1.393055555556e-06
 1.416666666667e-06
 1.440277777778e-06
 1.463888888889e-06
 1.487500000000e-06
 1.511111111111e-06
 1.534722222222e-06
 1.558333333333e-06
 1.581944444444e-06
 1.605555555556e-06
 1.629166666667e-06
 1.652777777778e-06
 1.676388888889e-06
 1.700000000000e-06

transmission_lower:E: Re(E) vs position, z=-1.24942e-05(m), lambda=5.5e-07(m) (145,145)
 5.222207849854e-01 5.235310007825e-01 5.275116196621e-01 5.342703201943e-01 5.438795408956e-01 5.562731228613e-01 5.711891186138e-01 5.881786737972e-01 6.066623422150e-01 6.260092958403e-01 6.455911173563e-01 6.648220781722e-01 6.831706717213e-01 7.001793329747e-01 7.154883143167e-01 7.288780051283e-01 7.402834792091e-01 7.497956582714e-01 7.576207691202e-01 7.640081962138e-01 7.691745513335e-01 7.732514888417e-01 7.762742839222e-01 7.782050846644e-01 7.789948698069e-01 7.786350074851e-01 7.772004944836e-01 7.748592698204e-01 7.718635435253e-01 7.685281574462e-01 7.651990114022e-01 7.622359162136e-01 7.599580914268e-01 7.585981412432e-01 7.582466839259e-01 7.587834180009e-01 7.598532936148e-01 7.608930524776e-01 7.611823295207e-01 7.599630492151e-01 7.565543002826e-01 7.504535120032e-01 7.414203433937e-01 7.295080289981e-01 7.150826786872e-01 6.987711023339e-01 6.814543877756e-01 6.641864882102e-01 6.481158899210e-01 6.343757241808e-01 6.239292771524e-01 6.174064720664e-01 6.149590449342e-01 6.162298467406e-01 6.204067071666e-01 6.263988613009e-01 6.330686977731e-01 6.394296164278e-01 6.447850760540e-01 6.487969726806e-01 6.514675706330e-01 6.530731294805e-01 6.540809054773e-01 6.550497064734e-01 6.565264635384e-01 6.589394891537e-01 6.625035907234e-01 6.671480536478e-01 6.724846615038e-01 6.778639629006e-01 6.824988456257e-01 6.856417035027e-01 6.867536911785e-01 6.856418977578e-01 6.824998781547e-01 6.778636151687e-01 6.724843196349e-01 6.671487891755e-01 6.625042128799e-01 6.589387096369e-01 6.565271983621e-01 6.550519215347e-01 6.540805039044e-01 6.530730710913e-01 6.514674783225e-01 6.487979263122e-01 6.447846141579e-01 6.394283568226e-01 6.330690287405e-01 6.263987387027e-01 6.204073510058e-01 6.162310302490e-01 6.149597061463e-01 6.174052595867e-01 6.239297522841e-01 6.343766778817e-01 6.481158187602e-01 6.641861489810e-01 6.814552329108e-01 6.987716827658e-01 7.150821695686e-01 7.295098686854e-01 7.414196964321e-01 7.504542926695e-01 7.565548112941e-01 7.599634298308e-01 7.611820092914e-01 7.608927105688e-01 7.598527766082e-01 7.587838083085e-01 7.582456334779e-01 7.585983371823e-01 7.599575628405e-01 7.622356200217e-01 7.651992280042e-01 7.685279920586e-01 7.718644831704e-01 7.748592496843e-01 7.772011369084e-01 7.786344212424e-01 7.789947565113e-01 7.782044276740e-01 7.762738291215e-01 7.732511224673e-01 7.691739403037e-01 7.640070547071e-01 7.576221764814e-01 7.497957598626e-01 7.402836361894e-01 7.288760774407e-01 7.154894787622e-01 7.001787759277e-01 6.831713524251e-01 6.648224755167e-01 6.455916606706e-01 6.260092457890e-01 6.066611356927e-01 5.881791289786e-01 5.711884694770e-01 5.562737849801e-01 5.438791521462e-01 5.342704573148e-01 5.275120297173e-01 5.235313147606e-01 5.222207849854e-01
 4.618094323183e-01 4.632550780928e-01 4.676496364582e-01 4.751251055398e-01 4.857834518167e-01 4.995787086928e-01 5.162549838683e-01 5.353548262345e-01 5.562632897849e-01 5.782959044685e-01 6.007407583616e-01 6.228965596338e-01 6.440892696295e-01 6.637155718058e-01 6.812730250847e-01 6.964277324510e-01 7.090513557038e-01 7.192217119007e-01 7.271869392527e-01 7.332902126461e-01 7.378748061734e-01 7.412067759645e-01 7.434581895512e-01 7.446945557867e-01 7.449230174643e-01 7.441476056389e-01 7.424005773272e-01 7.397605315239e-01 7.363782612542e-01 7.324611177001e-01 7.282699437577e-01 7.241183532171e-01 7.203147620992e-01 7.171092294174e-01 7.146257058241e-01 7.127762777744e-01 7.112363173113e-01 7.094623630962e-01 7.067645608504e-01 7.024295208007e-01 6.958329425701e-01 6.865498548738e-01 6.744224041219e-01 6.595866411487e-01 6.424860507440e-01 6.238351096214e-01 6.046028939175e-01 5.859515247064e-01 5.691481241940e-01 5.554494387249e-01 5.459005271352e-01 5.411497340710e-01 5.412732144722e-01 5.457492945585e-01 5.535547560834e-01 5.633973137828e-01 5.739650209746e-01 5.841400583358e-01 5.931320079347e-01 6.005243147498e-01 6.062520945165e-01 6.105297313053e-01 6.137742147497e-01 6.165031975940e-01 6.192449577209e-01 6.224373049282e-01 6.263412879693e-01 6.309592112260e-01 6.360123422397e-01 6.409797425715e-01 6.452038633434e-01 6.480505523664e-01 6.490545937085e-01 6.480497686146e-01 6.452053373495e-01 6.409783776923e-01 6.360122540355e-01 6.309594369550e-01 6.263416282562e-01 6.224375944803e-01 6.192453998617e-01 6.165047276575e-01 6.137746271565e-01 6.105305448687e-01 6.062517332461e-01 6.005238882734e-01 5.931316084552e-01 5.841401241743e-01 5.739647641805e-01 5.633980509523e-01 5.535550690479e-01 5.457484478550e-01 5.412735866569e-01 5.411497788448e-01 5.459025736399e-01 5.554495975759e-01 5.691480346760e-01 5.859516803192e-01 6.046046022675e-01 6.238352372575e-01 6.424848706222e-01 6.595872351852e-01 6.744213294066e-01 6.865498523592e-01 6.958329808065e-01 7.024303422407e-01 7.067638458866e-01 7.094626119331e-01 7.112357628853e-01 7.127780519119e-01 7.146260199404e-01 7.171093938402e-01 7.203147292451e-01 7.241199595982e-01 7.282707230472e-01 7.324601074362e-01 7.363794802239e-01 7.397611078696e-01 7.424007428550e-01 7.441477882056e-01 7.449231937975e-01 7.446935782615e-01 7.434588626541e-01 7.412068194209e-01 7.378731845737e-01 7.332897210508e-01 7.271882557835e-01 7.192203307416e-01 7.090525666687e-01 6.964281563873e-01 6.812738257325e-01 6.637165507042e-01 6.440904410344e-01 6.228950013291e-01 6.007404650004e-01 5.782965485009e-01 5.562628298926e-01 5.353550265241e-01 5.162554300610e-01 4.995791931401e-01 4.857840232877e-01 4.751254937493e-01 4.676488719464e-01 4.632549375036e-01 4.618094323183e-01
 3.855107505779e-01 3.870668514772e-01 3.918136720143e-01 3.999413890605e-01 4.116183738074e-01 4.268677652473e-01 4.454828137826e-01 4.670247391572e-01 4.908682000212e-01 5.162776951290e-01 5.424396961079e-01 5.685059513341e-01 5.936183060631e-01 6.169665822056e-01 6.378607929892e-01 6.558162484544e-01 6.706130158211e-01 6.823118667742e-01 6.912064752994e-01 6.977429215855e-01 7.024044219530e-01 7.056033540924e-01 7.076424434129e-01 7.086749045632e-01 7.087499044139e-01 7.078517571827e-01 7.059458994524e-01 7.030011819810e-01 6.990446011658e-01 6.941671006947e-01 6.885416434286e-01 6.824386587081e-01 6.761781369535e-01 6.700623658426e-01 6.643023184580e-01 6.589109400417e-01 6.536620258860e-01 6.480987346739e-01 6.416124236882e-01 6.335569322361e-01 6.233719449026e-01 6.106895848137e-01 5.953985329647e-01 5.776751193356e-01 5.579872061335e-01 5.370818083940e-01 5.159659507817e-01 4.958808297731e-01 4.782071589798e-01 4.643424390579e-01 4.554632606638e-01 4.522793736056e-01 4.548264367611e-01 4.624406626749e-01 4.739031761954e-01 4.877345715393e-01 5.024764674556e-01 5.169089237958e-01 5.301582546137e-01 5.417249135507e-01 5.514454716755e-01 5.594246517841e-01 5.659630582700e-01 5.714686382293e-01 5.763921556899e-01 5.811287881153e-01 5.859572600909e-01 5.909561908585e-01 5.959739464857e-01 6.006538592696e-01 6.045149625489e-01 6.070747829305e-01 6.079693596369e-01 6.070729751741e-01 6.045149353380e-01 6.006533430938e-01 5.959718011185e-01 5.909561272224e-01 5.859588793913e-01 5.811297886851e-01 5.763918609025e-01 5.714694899859e-01 5.659631419138e-01 5.594245139445e-01 5.514444336393e-01 5.417250673497e-01 5.301580619834e-01 5.169095253487e-01 5.024763959133e-01 4.877341164024e-01 4.739024182365e-01 4.624404681048e-01 4.548274280269e-01 4.522790432452e-01 4.554643023187e-01 4.643427285167e-01 4.782076661472e-01 4.958808927718e-01 5.159677944170e-01 5.370804594139e-01 5.579866812949e-01 5.776747996627e-01 5.953983360743e-01 6.106893650592e-01 6.233727268348e-01 6.335564582985e-01 6.416118435614e-01 6.480981465029e-01 6.536601989961e-01 6.589118034377e-01 6.643040027427e-01 6.700617982966e-01 6.761770267474e-01 6.824402061721e-01 6.885419619809e-01 6.941660071204e-01 6.990461871264e-01 7.030009010094e-01 7.059474526085e-01 7.078526547426e-01 7.087491489537e-01 7.086746570652e-01 7.076426616811e-01 7.056034267080e-01 7.024043195527e-01 6.977433896046e-01 6.912067574555e-01 6.823099661452e-01 6.706140252393e-01 6.558160789318e-01 6.378595409488e-01 6.169668052243e-01 5.936188124974e-01 5.685051220726e-01 5.424388557882e-01 5.162774095796e-01 4.908686073404e-01 4.670245429900e-01 4.454833854226e-01 4.268680271544e-01 4.116192275276e-01 3.999401641709e-01 3.918139300614e-01 3.870663715765e-01 3.855107505779e-01
 3.042519123517e-01 3.059053858810e-01 3.109756955108e-01 3.197445678972e-01 3.324994171490e-01 3.493689002861e-01 3.702324053150e-01 3.946956632915e-01 4.221342801683e-01 4.517555343008e-01 4.826277904598e-01 5.137104523620e-01 5.439192959587e-01 5.721949091592e-01 5.976185292922e-01 6.195253618605e-01 6.375855704543e-01 6.518258683458e-01 6.625794449983e-01 6.703918025494e-01 6.758748139571e-01 6.795842043229e-01 6.819381694481e-01 6.831717322595e-01 6.833588127291e-01 6.824535982870e-01 6.803409129209e-01 6.768812064058e-01 6.719701790679e-01 6.655827274300e-01 6.578067494952e-01 6.488689259382e-01 6.391122979091e-01 6.289177050784e-01 6.186265745205e-01 6.084146708543e-01 5.982282961503e-01 5.877758591155e-01 5.765846239598e-01 5.641126180293e-01 5.498700985977e-01 5.335266809677e-01 5.149763096461e-01 4.943747895922e-01 4.721487096431e-01 4.490031330008e-01 4.259257814741e-01 4.041853592209e-01 3.852833202798e-01 3.708086407325e-01 3.621649228564e-01 3.602246725365e-01 3.650448992387e-01 3.758226764983e-01 3.911391207999e-01 4.093133277117e-01 4.287498416961e-01 4.481420151053e-01 4.665353201435e-01 4.833299096766e-01 4.982304008363e-01 5.111747251128e-01 5.222821569075e-01 5.317912255822e-01 5.400099241520e-01 5.472480884170e-01 5.537711370660e-01 5.597257718797e-01 5.651018405343e-01 5.697414518324e-01 5.733753241233e-01 5.757100133493e-01 5.765138973878e-01 5.757092046721e-01 5.733755866337e-01 5.697428127451e-01 5.651007746179e-01 5.597251406592e-01 5.537720185421e-01 5.472491583784e-01 5.400105560132e-01 5.317909767176e-01 5.222827445112e-01 5.111744462434e-01 4.982290974678e-01 4.833307538491e-01 4.665350701242e-01 4.481418410184e-01 4.287514072209e-01 4.093128187772e-01 3.911385282625e-01 3.758251721610e-01 3.650453508420e-01 3.602236631257e-01 3.621655239928e-01 3.708087516220e-01 3.852838237673e-01 4.041862429948e-01 4.259261284223e-01 4.490021121684e-01 4.721501391968e-01 4.943749653560e-01 5.149762614656e-01 5.335271915095e-01 5.498710321624e-01 5.641115600829e-01 5.765849865872e-01 5.877747497930e-01 5.982275750810e-01 6.084150012460e-01 6.186265835695e-01 6.289174819616e-01 6.391114389986e-01 6.488691844260e-01 6.578063151661e-01 6.655822084025e-01 6.719709540987e-01 6.768794085000e-01 6.803431744945e-01 6.824539270320e-01 6.833577539929e-01 6.831729891697e-01 6.819381517044e-01 6.795837517527e-01 6.758755654904e-01 6.703926436651e-01 6.625796681364e-01 6.518241338257e-01 6.375864949980e-01 6.195250125560e-01 5.976164903618e-01 5.721939342880e-01 5.439200040910e-01 5.137106098106e-01 4.826264215980e-01 4.517553031940e-01 4.221354497034e-01 3.946952397640e-01 3.702327402415e-01 3.493696401180e-01 3.325000849369e-01 3.197439278843e-01 3.109777034751e-01 3.059044985476e-01 3.042519123517e-01
 2.356505216068e-01 2.373485156987e-01 2.425996836809e-01 2.518007028082e-01 2.653962354420e-01 2.836716239177e-01 3.066281561851e-01 3.339523823697e-01 3.650459207975e-01 3.990601728503e-01 4.349347574131e-01 4.714202654135e-01 5.071786914491e-01 5.408815318950e-01 5.713650964497e-01 5.977717375536e-01 6.196468743306e-01 6.369655313271e-01 6.500847157835e-01 6.596266459658e-01 6.663093878153e-01 6.708168458624e-01 6.736718885684e-01 6.751841866962e-01 6.754538332773e-01 6.744168273112e-01 6.718881005616e-01 6.676329210232e-01 6.614356121783e-01 6.531608993197e-01 6.428075676477e-01 6.305565455093e-01 6.167592113127e-01 6.018692607961e-01 5.863670897169e-01 5.706167201434e-01 5.547901517197e-01 5.388172455599e-01 5.224172940972e-01 5.051949179160e-01 4.867432386794e-01 4.667629948190e-01 4.451178366995e-01 4.218909301980e-01 3.974014222965e-01 3.722350181011e-01 3.472828126704e-01 3.237766698590e-01 3.033149084597e-01 2.877295774257e-01 2.787889864080e-01 2.776881921944e-01 2.845854913864e-01 2.985230909500e-01 3.178173919189e-01 3.405624777502e-01 3.650302712682e-01 3.898373834765e-01 4.139570411067e-01 4.366723509552e-01 4.575281267858e-01 4.762584701418e-01 4.927601936159e-01 5.070674215484e-01 5.193170512179e-01 5.297127336967e-01 5.384903702911e-01 5.458533041299e-01 5.519366873874e-01 5.567848530863e-01 5.603497651004e-01 5.625477522870e-01 5.632899497910e-01 5.625467865793e-01 5.603501221616e-01 5.567847816379e-01 5.519372048520e-01 5.458520502974e-01 5.384898609062e-01 5.297140652628e-01 5.193184783191e-01 5.070679431924e-01 4.927620736949e-01 4.762577097913e-01 4.575284950620e-01 4.366731534594e-01 4.139559576428e-01 3.898367765171e-01 3.650328017489e-01 3.405617663588e-01 3.178165212974e-01 2.985246486592e-01 2.845847581729e-01 2.776874225258e-01 2.787905004318e-01 2.877294446113e-01 3.033143871389e-01 3.237780977237e-01 3.472816993295e-01 3.722355807528e-01 3.974021229522e-01 4.218915724624e-01 4.451173028673e-01 4.667626927347e-01 4.867433127571e-01 5.051934890910e-01 5.224171376820e-01 5.388177322583e-01 5.547903438828e-01 5.706169910511e-01 5.863660313425e-01 6.018703546618e-01 6.167589659711e-01 6.305569767599e-01 6.428080254430e-01 6.531606820537e-01 6.614371576837e-01 6.676320282425e-01 6.718890114923e-01 6.744167006461e-01 6.754538992692e-01 6.751845930531e-01 6.736722495422e-01 6.708166436945e-01 6.663100337745e-01 6.596251225111e-01 6.500851931623e-01 6.369656985180e-01 6.196476169972e-01 5.977717223475e-01 5.713651532345e-01 5.408814937934e-01 5.071781848223e-01 4.714195556230e-01 4.349339047472e-01 3.990603238732e-01 3.650464081347e-01 3.339528527447e-01 3.066280044069e-01 2.836715422790e-01 2.653967419138e-01 2.518006182315e-01 2.426012610656e-01 2.373494226035e-01 2.356505216068e-01
 1.988500439453e-01 2.003923567197e-01 2.052171747929e-01 2.138539426491e-01 2.269516610674e-01 2.450546101354e-01 2.684193635392e-01 2.969455745860e-01 3.301513803956e-01 3.671880321635e-01 4.068763859908e-01 4.477615080899e-01 4.882341551808e-01 5.266852665637e-01 5.616906740808e-01 5.921874979141e-01 6.175711943986e-01 6.377419940373e-01 6.530504427408e-01 6.641633958442e-01 6.718885099630e-01 6.770082671668e-01 6.801478087328e-01 6.816919254157e-01 6.817846671320e-01 6.803571425931e-01 6.771887160448e-01 6.719731596321e-01 6.644004597458e-01 6.542419738878e-01 6.414071969344e-01 6.260225045400e-01 6.084233864355e-01 5.891124051362e-01 5.686867552545e-01 5.476872281229e-01 5.265152547566e-01 5.053397732693e-01 4.841036950166e-01 4.625831151512e-01 4.404736945917e-01 4.175053043454e-01 3.935032400131e-01 3.684528287900e-01 3.425296128283e-01 3.161554238181e-01 2.900529907071e-01 2.653366040777e-01 2.435991437882e-01 2.268683240263e-01 2.173191414289e-01 2.165898244168e-01 2.250289270392e-01 2.415406923065e-01 2.641634316390e-01 2.908074656416e-01 3.196712001288e-01 3.493364504431e-01 3.787220039099e-01 4.069917727004e-01 4.335112401809e-01 4.578050678732e-01 4.795433404122e-01 4.985544092908e-01 5.148091006686e-01 5.284037920710e-01 5.395389424266e-01 5.484635173460e-01 5.554303096360e-01 5.606575880072e-01 5.642975843470e-01 5.664527847493e-01 5.671659934052e-01 5.664528175666e-01 5.642970275043e-01 5.606559684590e-01 5.554311571385e-01 5.484628685838e-01 5.395390526465e-01 5.284053674150e-01 5.148094226014e-01 4.985549153745e-01 4.795455027953e-01 4.578034080244e-01 4.335119686334e-01 4.069924623205e-01 3.787212510412e-01 3.493366979599e-01 3.196726813286e-01 2.908066396151e-01 2.641625830295e-01 2.415414838389e-01 2.250293349538e-01 2.165896072571e-01 2.173215183120e-01 2.268673859178e-01 2.435981950666e-01 2.653387078929e-01 2.900512653928e-01 3.161559937068e-01 3.425297913197e-01 3.684526937677e-01 3.935028851453e-01 4.175059589399e-01 4.404742120931e-01 4.625819472823e-01 4.841033355921e-01 5.053395640141e-01 5.265139790631e-01 5.476869042681e-01 5.686853404127e-01 5.891135049090e-01 6.084233943741e-01 6.260218322044e-01 6.414072877446e-01 6.542418401735e-01 6.644013364975e-01 6.719712924879e-01 6.771891017038e-01 6.803557222918e-01 6.817837025499e-01 6.816926648092e-01 6.801489650465e-01 6.770088079432e-01 6.718893839030e-01 6.641617337468e-01 6.530513019802e-01 6.377422839098e-01 6.175699642834e-01 5.921866790183e-01 5.616926363683e-01 5.266849780725e-01 4.882328969679e-01 4.477610813428e-01 4.068768747416e-01 3.671881277736e-01 3.301506626412e-01 2.969463459499e-01 2.684203887874e-01 2.450544263002e-01 2.269517688058e-01 2.138533431700e-01 2.052184741112e-01 2.003917938445e-01 1.988500439453e-01
 1.945730891382e-01 1.957220148604e-01 1.993919119345e-01 2.061951724773e-01 2.169958713800e-01 2.326981453434e-01 2.540099952632e-01 2.812533404263e-01 3.142308097666e-01 3.521832297915e-01 3.938410307305e-01 4.375275016951e-01 4.813404356314e-01 5.233662438474e-01 5.618987881356e-01 5.956415411486e-01 6.238212321648e-01 6.462428855716e-01 6.632231821573e-01 6.754502110282e-01 6.838042133009e-01 6.891596116846e-01 6.922357909141e-01 6.935037727409e-01 6.931645097911e-01 6.911654234635e-01 6.872661516699e-01 6.811118471225e-01 6.723126157494e-01 6.605516169610e-01 6.456552479853e-01 6.276855246961e-01 6.069484024339e-01 5.839783769609e-01 5.594602967294e-01 5.340949082640e-01 5.084888445262e-01 4.830436694765e-01 4.579228844900e-01 4.330719606132e-01 4.082990288996e-01 3.833553431060e-01 3.580364804995e-01 3.322335555855e-01 3.059937145907e-01 2.795803888197e-01 2.535458678681e-01 2.288371161958e-01 2.069140789053e-01 1.898053405587e-01 1.798804864815e-01 1.791063607833e-01 1.880828872462e-01 2.057402110546e-01 2.300603063125e-01 2.589475936302e-01 2.906433618874e-01 3.237432292340e-01 3.571089292483e-01 3.897805002113e-01 4.209338342103e-01 4.498799052999e-01 4.760769633934e-01 4.991600526703e-01 5.189426347676e-01 5.354256552676e-01 5.487613171013e-01 5.592252240331e-01 5.671487207893e-01 5.728820402174e-01 5.767318934912e-01 5.789412022187e-01 5.796619474233e-01 5.789436523213e-01 5.767309286465e-01 5.728808354798e-01 5.671489821006e-01 5.592249480117e-01 5.487618089039e-01 5.354267923579e-01 5.189427458952e-01 4.991589195771e-01 4.760784655529e-01 4.498788259779e-01 4.209326918420e-01 3.897817185210e-01 3.571087377883e-01 3.237429015343e-01 2.906436210855e-01 2.589474118919e-01 2.300600707769e-01 2.057415727303e-01 1.880824145468e-01 1.791059711779e-01 1.798808626343e-01 1.898059605495e-01 2.069144350090e-01 2.288385499993e-01 2.535451890686e-01 2.795811453027e-01 3.059936689584e-01 3.322336279997e-01 3.580370422086e-01 3.833570901074e-01 4.082993838464e-01 4.330716288591e-01 4.579223390238e-01 4.830429199370e-01 5.084878201209e-01 5.340943964471e-01 5.594599526214e-01 5.839786824732e-01 6.069490731062e-01 6.276840816151e-01 6.456552417981e-01 6.605518359748e-01 6.723125195988e-01 6.811102256156e-01 6.872672398244e-01 6.911634176256e-01 6.931632998406e-01 6.935046974786e-01 6.922356104441e-01 6.891594989587e-01 6.838047227566e-01 6.754488993542e-01 6.632236728780e-01 6.462440884535e-01 6.238205856283e-01 5.956398150136e-01 5.619002112543e-01 5.233664753567e-01 4.813407391594e-01 4.375279943724e-01 3.938416095158e-01 3.521839261527e-01 3.142297154216e-01 2.812541140262e-01 2.540101064211e-01 2.326973967053e-01 2.169973229571e-01 2.061952625835e-01 1.993925659097e-01 1.957217365290e-01 1.945730891382e-01
 1.989266021279e-01 1.996543839838e-01 2.020532666166e-01 2.067636614383e-01 2.147956569437e-01 2.273918040526e-01 2.457755862977e-01 2.708023907720e-01 3.026639710591e-01 3.407419467117e-01 3.836764460675e-01 4.295410880742e-01 4.761217924123e-01 5.211846384047e-01 5.627419686343e-01 5.992648185515e-01 6.298217860599e-01 6.541200253761e-01 6.724425863663e-01 6.855051861992e-01 6.942514505060e-01 6.996513999019e-01 7.025223279724e-01 7.034266761593e-01 7.026258870669e-01 7.000934113854e-01 6.955734281314e-01 6.886626612824e-01 6.788971367914e-01 6.658604203350e-01 6.492973541596e-01 6.291995462620e-01 6.058331836368e-01 5.797542610819e-01 5.517240521717e-01 5.225885144461e-01 4.931464788049e-01 4.640220573437e-01 4.355916375527e-01 4.079675059410e-01 3.810660221680e-01 3.546608744485e-01 3.285178022020e-01 3.024495097389e-01 2.764022250945e-01 2.505144053469e-01 2.252037039337e-01 2.012472855864e-01 1.799267357428e-01 1.631195771565e-01 1.531620497002e-01 1.521839173598e-01 1.610366450703e-01 1.788413731432e-01 2.037333096562e-01 2.337615426143e-01 2.672695596574e-01 3.028816143569e-01 3.393906943846e-01 3.756955443738e-01 4.107790835763e-01 4.437453768755e-01 4.738550586805e-01 5.005657948763e-01 5.235514367254e-01 5.427224320982e-01 5.581832560144e-01 5.702156724481e-01 5.792066768677e-01 5.855956185765e-01 5.898043154175e-01 5.921766926718e-01 5.929420821447e-01 5.921779036369e-01 5.898040692323e-01 5.855954272697e-01 5.792054832458e-01 5.702148347623e-01 5.581826335606e-01 5.427224392550e-01 5.235519749397e-01 5.005649589840e-01 4.738563137939e-01 4.437455026278e-01 4.107782779882e-01 3.756960192864e-01 3.393911979977e-01 3.028815633588e-01 2.672696770233e-01 2.337597939705e-01 2.037328339015e-01 1.788422840997e-01 1.610347986010e-01 1.521855134512e-01 1.531619438050e-01 1.631197587395e-01 1.799272343576e-01 2.012474028323e-01 2.252025667864e-01 2.505159488605e-01 2.764024604241e-01 3.024504932137e-01 3.285190780156e-01 3.546613062503e-01 3.810641682899e-01 4.079682507717e-01 4.355908431373e-01 4.640208985009e-01 4.931456350282e-01 5.225890325456e-01 5.517240950288e-01 5.797540842838e-01 6.058339487947e-01 6.291979636448e-01 6.492990193641e-01 6.658613230320e-01 6.788956032334e-01 6.886623432115e-01 6.955751474454e-01 7.000929884332e-01 7.026259107385e-01 7.034276469869e-01 7.025220126078e-01 6.996498734985e-01 6.942505192768e-01 6.855048301357e-01 6.724431913066e-01 6.541209594779e-01 6.298221285298e-01 5.992639811456e-01 5.627425965017e-01 5.211850506709e-01 4.761222309416e-01 4.295428486929e-01 3.836772486499e-01 3.407424994727e-01 3.026629278756e-01 2.708028465749e-01 2.457753119966e-01 2.273923761980e-01 2.147954892511e-01 2.067637092105e-01 2.020540448884e-01 1.996536473828e-01 1.989266021279e-01
 1.906640712757e-01 1.910021227183e-01 1.922393632905e-01 1.950734370799e-01 2.007090035525e-01 2.107857765288e-01 2.270806910222e-01 2.509893483890e-01 2.830029311433e-01 3.224952714514e-01 3.678689569652e-01 4.168658374934e-01 4.669310911970e-01 5.155344128190e-01 5.604502570302e-01 5.999698374761e-01 6.330495022301e-01 6.593380891799e-01 6.791149078251e-01 6.931399151574e-01 7.024350484503e-01 7.080682290564e-01 7.109606060027e-01 7.117560829458e-01 7.107749258806e-01 7.080069529571e-01 7.031740861580e-01 6.958077353962e-01 6.853586110770e-01 6.713046424597e-01 6.532916862399e-01 6.312271624275e-01 6.053316903588e-01 5.761671752033e-01 5.445603002399e-01 5.114855361496e-01 4.779325661158e-01 4.447459786270e-01 4.125253475997e-01 3.815780188442e-01 3.519448600946e-01 3.234588436825e-01 2.958725308326e-01 2.689483944504e-01 2.425489692690e-01 2.167077010788e-01 1.917108301466e-01 1.681692322662e-01 1.471577057736e-01 1.303931109402e-01 1.202562709112e-01 1.192055129655e-01 1.284152509083e-01 1.470628858741e-01 1.732429169281e-01 2.050629760647e-01 2.409464829547e-01 2.795348491951e-01 3.195482193715e-01 3.597442325720e-01 3.989243146326e-01 4.360040800264e-01 4.700724669046e-01 5.004366556701e-01 5.266597326132e-01 5.485742687106e-01 5.662570874012e-01 5.799906925026e-01 5.902103155252e-01 5.974233663714e-01 6.021364423000e-01 6.047733073584e-01 6.056188965686e-01 6.047726740805e-01 6.021361358168e-01 5.974231967497e-01 5.902100955760e-01 5.799902565223e-01 5.662570547770e-01 5.485751627400e-01 5.266601111029e-01 5.004365910506e-01 4.700731520206e-01 4.360044979107e-01 3.989241156647e-01 3.597431989016e-01 3.195496399662e-01 2.795345635789e-01 2.409469295864e-01 2.050629175865e-01 1.732440095464e-01 1.470626965915e-01 1.284145471939e-01 1.192061726997e-01 1.202556296102e-01 1.303929888204e-01 1.471582520182e-01 1.681690261292e-01 1.917113539814e-01 2.167083390891e-01 2.425492145875e-01 2.689490048737e-01 2.958737126304e-01 3.234589172869e-01 3.519430259263e-01 3.815790213074e-01 4.125247628487e-01 4.447442865824e-01 4.779307026740e-01 5.114861318183e-01 5.445588834627e-01 5.761664481532e-01 6.053322670642e-01 6.312260800233e-01 6.532919941559e-01 6.713048191808e-01 6.853571851001e-01 6.958077801914e-01 7.031737105317e-01 7.080070461113e-01 7.107754119470e-01 7.117559598285e-01 7.109604605223e-01 7.080674575218e-01 7.024350755101e-01 6.931393904302e-01 6.791143249079e-01 6.593374905574e-01 6.330497371232e-01 5.999701147356e-01 5.604505250568e-01 5.155341738065e-01 4.669316974235e-01 4.168668919176e-01 3.678695007428e-01 3.224955965734e-01 2.830020863216e-01 2.509896640288e-01 2.270813488249e-01 2.107854326800e-01 2.007097223375e-01 1.950752054917e-01 1.922392798109e-01 1.910014258826e-01 1.906640712757e-01
 1.644445147447e-01 1.643608944321e-01 1.643928665581e-01 1.654417899114e-01 1.691515238674e-01 1.778560467828e-01 1.940762660738e-01 2.196166262159e-01 2.548456851453e-01 2.986583636292e-01 3.489188255563e-01 4.029496899970e-01 4.578995303490e-01 5.110425135660e-01 5.600276801483e-01 6.030690631096e-01 6.390918768837e-01 6.677463619435e-01 6.893562556093e-01 7.047475834044e-01 7.150309462518e-01 7.213721024778e-01 7.247857833702e-01 7.259856506767e-01 7.253318547520e-01 7.228155008310e-01 7.181181705339e-01 7.106908550475e-01 6.998836439005e-01 6.850608038734e-01 6.657534195505e-01 6.417718541614e-01 6.132769846515e-01 5.808101340619e-01 5.452333516548e-01 5.076230895886e-01 4.691284879073e-01 4.308056196962e-01 3.934890294061e-01 3.577207634324e-01 3.237333915353e-01 2.915028106738e-01 2.608538875845e-01 2.315645484096e-01 2.034634188115e-01 1.765049233920e-01 1.508163888171e-01 1.267715864229e-01 1.051206559024e-01 8.737484949952e-02 7.634216407836e-02 7.579519876521e-02 8.750103811672e-02 1.096196559128e-01 1.394104411479e-01 1.749026131326e-01 2.146716812707e-01 2.574432038226e-01 3.019055625465e-01 3.467014671389e-01 3.904873812973e-01 4.320253299859e-01 4.702650425948e-01 5.044025065108e-01 5.339248000296e-01 5.586181561076e-01 5.785485452043e-01 5.940215585594e-01 6.055192163216e-01 6.136160458599e-01 6.188886395669e-01 6.218308713470e-01 6.227718763994e-01 6.218292485635e-01 6.188883484617e-01 6.136157423647e-01 6.055202576088e-01 5.940221560059e-01 5.785493070536e-01 5.586181384923e-01 5.339250998946e-01 5.044029683077e-01 4.702644192068e-01 4.320261080908e-01 3.904885566131e-01 3.467006220958e-01 3.019070292636e-01 2.574440914089e-01 2.146728433658e-01 1.749016182384e-01 1.394101367261e-01 1.096184671162e-01 8.750110353286e-02 7.579684974957e-02 7.634240005540e-02 8.737585575517e-02 1.051220464831e-01 1.267698970074e-01 1.508174348719e-01 1.765044166692e-01 2.034633301709e-01 2.315647893879e-01 2.608541771418e-01 2.915035857601e-01 3.237327003326e-01 3.577208928399e-01 3.934876202223e-01 4.308048759761e-01 4.691280582813e-01 5.076230586044e-01 5.452335412353e-01 5.808103337759e-01 6.132779513788e-01 6.417723080314e-01 6.657534561028e-01 6.850609745464e-01 6.998830097360e-01 7.106913972490e-01 7.181164873600e-01 7.228152662746e-01 7.253322889935e-01 7.259847904902e-01 7.247853489397e-01 7.213714219785e-01 7.150312980352e-01 7.047457160669e-01 6.893557148254e-01 6.677464715837e-01 6.390910155430e-01 6.030691820960e-01 5.600275718584e-01 5.110414384845e-01 4.578993196401e-01 4.029504239801e-01 3.489189141688e-01 2.986585363515e-01 2.548463870831e-01 2.196170541273e-01 1.940762708159e-01 1.778560723555e-01 1.691524879310e-01 1.654414773865e-01 1.643923547024e-01 1.643602380545e-01 1.644445147447e-01
 1.311854535470e-01 1.306234096234e-01 1.293503134445e-01 1.287364897017e-01 1.313350007558e-01 1.406911150271e-01 1.601259432271e-01 1.911325675576e-01 2.330337894612e-01 2.837607447211e-01 3.406266547594e-01 4.007180448088e-01 4.611024699590e-01 5.190369634646e-01 5.721801378791e-01 6.187697633293e-01 6.577652575978e-01 6.888706552346e-01 7.124768529221e-01 7.294833927250e-01 7.410890659452e-01 7.485426840143e-01 7.529279027789e-01 7.550138028870e-01 7.551775559627e-01 7.533964219330e-01 7.493006697514e-01 7.422551638711e-01 7.315073874647e-01 7.163029398605e-01 6.960603078646e-01 6.704854469297e-01 6.396651786092e-01 6.040977133435e-01 5.646443136343e-01 5.224339820447e-01 4.787225120141e-01 4.347308758870e-01 3.915027195972e-01 3.498244082186e-01 3.101843090137e-01 2.728062289932e-01 2.377388881148e-01 2.049453021203e-01 1.744081589470e-01 1.461749975231e-01 1.204004279327e-01 9.735139170350e-02 7.748750267428e-02 6.186923726579e-02 5.302964487205e-02 5.493055797465e-02 6.904502111867e-02 9.312960965030e-02 1.248479182808e-01 1.627050303690e-01 2.054536643276e-01 2.517682128774e-01 3.001782755248e-01 3.491209234715e-01 3.970604030997e-01 4.425850767184e-01 4.845040403967e-01 5.219170974382e-01 5.542472409569e-01 5.812576718658e-01 6.030182753961e-01 6.198755576355e-01 6.323647705789e-01 6.411295553217e-01 6.468148410038e-01 6.499776682505e-01 6.509873913194e-01 6.499768028782e-01 6.468150557926e-01 6.411287993436e-01 6.323659391740e-01 6.198763391667e-01 6.030184764399e-01 5.812565053734e-01 5.542473673817e-01 5.219181630400e-01 4.845039356698e-01 4.425853284737e-01 3.970624410468e-01 3.491208105728e-01 3.001783835815e-01 2.517699788705e-01 2.054530306446e-01 1.627038725424e-01 1.248491268235e-01 9.313020617788e-02 6.904391868260e-02 5.493081856620e-02 5.302875811494e-02 6.186906838638e-02 7.748875379003e-02 9.735000508541e-02 1.204012318451e-01 1.461757256663e-01 1.744071698735e-01 2.049461154818e-01 2.377385043413e-01 2.728078095356e-01 3.101834437672e-01 3.498232335978e-01 3.915013479572e-01 4.347312974157e-01 4.787242896791e-01 5.224350831983e-01 5.646448426017e-01 6.040977761753e-01 6.396667404464e-01 6.704852956536e-01 6.960593473595e-01 7.163033163888e-01 7.315071907071e-01 7.422567409755e-01 7.492991964047e-01 7.533972953618e-01 7.551777430905e-01 7.550131424553e-01 7.529284130829e-01 7.485421298855e-01 7.410894258279e-01 7.294830293961e-01 7.124771199990e-01 6.888714655705e-01 6.577651302567e-01 6.187693376256e-01 5.721790576653e-01 5.190370073196e-01 4.611026636363e-01 4.007176947526e-01 3.406262729326e-01 2.837610165365e-01 2.330339174706e-01 1.911336443279e-01 1.601250791757e-01 1.406914338505e-01 1.313349846646e-01 1.287364356083e-01 1.293516088501e-01 1.306227266686e-01 1.311854535470e-01
 1.194677357633e-01 1.186957982214e-01 1.169479462908e-01 1.161132722607e-01 1.196297617832e-01 1.318687239538e-01 1.560890143938e-01 1.928440271999e-01 2.405632257286e-01 2.967411829061e-01 3.585633766095e-01 4.230978926937e-01 4.874238249983e-01 5.488162171237e-01 6.049527748494e-01 6.541079830497e-01 6.952733368410e-01 7.282082014681e-01 7.533573415316e-01 7.716848563672e-01 7.844541819747e-01 7.929758907292e-01 7.983869350313e-01 8.014914734491e-01 8.026775073993e-01 8.019033239126e-01 7.987483845194e-01 7.924985839779e-01 7.823061186022e-01 7.673059976472e-01 7.468139652951e-01 7.204325451151e-01 6.881721819088e-01 6.504761058170e-01 6.081885940172e-01 5.624545626855e-01 5.146016984238e-01 4.659710870251e-01 4.177884812291e-01 3.710828943097e-01 3.266329029696e-01 2.850167680398e-01 2.466787624669e-01 2.120224302723e-01 1.815082402994e-01 1.556557074035e-01 1.349697932300e-01 1.197032602369e-01 1.096359148551e-01 1.041120667333e-01 1.025984202693e-01 1.054144937380e-01 1.140231738584e-01 1.303197432607e-01 1.554260102934e-01 1.890903870941e-01 2.299911819896e-01 2.762643511754e-01 3.258592729808e-01 3.767207600280e-01 4.269309107603e-01 4.747889896321e-01 5.189044985371e-01 5.582433674756e-01 5.921585700452e-01 6.203863915552e-01 6.430140797804e-01 6.604307959271e-01 6.732366704888e-01 6.821438579606e-01 6.878713391899e-01 6.910331296212e-01 6.920388147821e-01 6.910335302640e-01 6.878718219198e-01 6.821425422988e-01 6.732359129350e-01 6.604314827845e-01 6.430141820460e-01 6.203862568456e-01 5.921580951101e-01 5.582442314450e-01 5.189034880817e-01 4.747880590658e-01 4.269311593182e-01 3.767209634923e-01 3.258585516078e-01 2.762654522929e-01 2.299907146500e-01 1.890898501209e-01 1.554264195672e-01 1.303214635267e-01 1.140222541488e-01 1.054151119444e-01 1.025991215501e-01 1.041122595440e-01 1.096360997118e-01 1.197028910209e-01 1.349687965774e-01 1.556560324792e-01 1.815084991307e-01 2.120221432042e-01 2.466776689741e-01 2.850175458253e-01 3.266324207277e-01 3.710812805978e-01 4.177886467022e-01 4.659709017500e-01 5.146022678534e-01 5.624561454220e-01 6.081877297808e-01 6.504774029191e-01 6.881741473386e-01 7.204316172529e-01 7.468121904819e-01 7.673069465374e-01 7.823050795104e-01 7.925005265501e-01 7.987467975094e-01 8.019040675321e-01 8.026776047292e-01 8.014922326243e-01 7.983877123011e-01 7.929755979779e-01 7.844542899283e-01 7.716839844328e-01 7.533575228480e-01 7.282082893149e-01 6.952738825075e-01 6.541073039889e-01 6.049533707151e-01 5.488167758708e-01 4.874247482754e-01 4.230971340207e-01 3.585629322277e-01 2.967418147840e-01 2.405633012747e-01 1.928466669087e-01 1.560888889461e-01 1.318703524766e-01 1.196298657773e-01 1.161121625548e-01 1.169482839713e-01 1.186959469798e-01 1.194677357633e-01
 1.473682601407e-01 1.470486561428e-01 1.466847634566e-01 1.481359649101e-01 1.545054287628e-01 1.694658798399e-01 1.957722369404e-01 2.341210533508e-01 2.833128544371e-01 3.410367553477e-01 4.044824254482e-01 4.706366148194e-01 5.364928991866e-01 5.992612683430e-01 6.565813604443e-01 7.067246882277e-01 7.486960617428e-01 7.822867192947e-01 8.079797244535e-01 8.267932224687e-01 8.400370818644e-01 8.490777864818e-01 8.551011959193e-01 8.589442085615e-01 8.610138082020e-01 8.612584753457e-01 8.592174225423e-01 8.541096299373e-01 8.449981722612e-01 8.309175802661e-01 8.110752632434e-01 7.849782958714e-01 7.525515532131e-01 7.141718388288e-01 6.706524056265e-01 6.231400666965e-01 5.730060315950e-01 5.216880215178e-01 4.705731187268e-01 4.209073045122e-01 3.737551101292e-01 3.300381259996e-01 2.905743894873e-01 2.561374310551e-01 2.274472905962e-01 2.050409538709e-01 1.890311237369e-01 1.788787148971e-01 1.734379725351e-01 1.713704324004e-01 1.717834771904e-01 1.747628154166e-01 1.815638090843e-01 1.942730024452e-01 2.148989367482e-01 2.443763225351e-01 2.821728020890e-01 3.266170003888e-01 3.754587496566e-01 4.263132454006e-01 4.769299136689e-01 5.253405174666e-01 5.699603005056e-01 6.096309357712e-01 6.436504997913e-01 6.717429447448e-01 6.940328301848e-01 7.109658501014e-01 7.232231657540e-01 7.315929646771e-01 7.368771367926e-01 7.397451023482e-01 7.406490545885e-01 7.397458001714e-01 7.368773284524e-01 7.315928812542e-01 7.232204389593e-01 7.109673970468e-01 6.940324751073e-01 6.717429362736e-01 6.436501629076e-01 6.096323519350e-01 5.699586708766e-01 5.253394810904e-01 4.769293919717e-01 4.263131965030e-01 3.754589540017e-01 3.266171867469e-01 2.821728893092e-01 2.443759450504e-01 2.148984594420e-01 1.942739634422e-01 1.815635842679e-01 1.747627378750e-01 1.717846534774e-01 1.713706704358e-01 1.734375689818e-01 1.788793498668e-01 1.890309587765e-01 2.050403639353e-01 2.274482434055e-01 2.561378930956e-01 2.905738217578e-01 3.300376344469e-01 3.737560800737e-01 4.209061700486e-01 4.705729529936e-01 5.216873417337e-01 5.730060066574e-01 6.231405704670e-01 6.706522752971e-01 7.141741191669e-01 7.525522220240e-01 7.849779718958e-01 8.110748158233e-01 8.309174366315e-01 8.449969586247e-01 8.541112377624e-01 8.592152647112e-01 8.612573986656e-01 8.610130970297e-01 8.589440118638e-01 8.551005546282e-01 8.490783031243e-01 8.400387376886e-01 8.267919984945e-01 8.079799791563e-01 7.822858609253e-01 7.486969992763e-01 7.067234005100e-01 6.565830862542e-01 5.992599823509e-01 5.364937702797e-01 4.706366366202e-01 4.044822813583e-01 3.410380576673e-01 2.833124232409e-01 2.341225736783e-01 1.957721580879e-01 1.694652781214e-01 1.545055433390e-01 1.481354408122e-01 1.466843201263e-01 1.470480431789e-01 1.473682601407e-01
 1.911033161459e-01 1.914904118305e-01 1.931886557218e-01 1.977875132611e-01 2.077651485480e-01 2.259086019510e-01 2.543680637842e-01 2.938755346594e-01 3.436222797107e-01 4.016396113119e-01 4.652647478390e-01 5.315111880917e-01 5.973514172871e-01 6.599658003937e-01 7.169880499711e-01 7.667008092996e-01 8.081401087888e-01 8.411394252987e-01 8.662299020048e-01 8.844863492497e-01 8.972817571885e-01 9.060448550913e-01 9.120223710157e-01 9.161087687869e-01 9.187454447140e-01 9.198856942824e-01 9.190444444504e-01 9.153867113471e-01 9.078802722072e-01 8.954601533540e-01 8.772161752907e-01 8.525481505716e-01 8.212738509788e-01 7.836870083145e-01 7.405370986428e-01 6.929428981870e-01 6.422782035064e-01 5.900310487823e-01 5.376813603684e-01 4.866118072223e-01 4.380701727197e-01 3.931581512054e-01 3.528671786472e-01 3.180657325172e-01 2.894437772748e-01 2.673647371216e-01 2.516896580698e-01 2.416928278332e-01 2.362237407597e-01 2.341022879571e-01 2.346022465796e-01 2.378527928922e-01 2.449488267613e-01 2.576918516442e-01 2.778957746705e-01 3.065762736396e-01 3.434666124051e-01 3.871266455203e-01 4.353807029717e-01 4.857882660443e-01 5.359820152644e-01 5.838800565077e-01 6.278052737287e-01 6.665635143404e-01 6.994486992535e-01 7.262276410672e-01 7.470967473060e-01 7.625932355318e-01 7.734973510253e-01 7.806968376205e-01 7.850787621761e-01 7.873761629486e-01 7.880848630203e-01 7.873758927228e-01 7.850780405647e-01 7.806984396545e-01 7.734955738855e-01 7.625944171623e-01 7.470959409322e-01 7.262265335794e-01 6.994479380454e-01 6.665644075631e-01 6.278059139405e-01 5.838794726532e-01 5.359833510253e-01 4.857882071549e-01 4.353807403399e-01 3.871267952157e-01 3.434662839264e-01 3.065768828803e-01 2.778963431232e-01 2.576910831056e-01 2.449480625271e-01 2.378533293574e-01 2.346031965756e-01 2.341013612353e-01 2.362239744389e-01 2.416940292307e-01 2.516899222549e-01 2.673655392365e-01 2.894441902531e-01 3.180667568697e-01 3.528667970721e-01 3.931576211357e-01 4.380695597060e-01 4.866121914123e-01 5.376804222016e-01 5.900295650430e-01 6.422802768648e-01 6.929432838447e-01 7.405370245995e-01 7.836883423919e-01 8.212741922285e-01 8.525468329983e-01 8.772174352506e-01 8.954600777092e-01 9.078797978433e-01 9.153872965027e-01 9.190443484498e-01 9.198859464793e-01 9.187444375448e-01 9.161076779884e-01 9.120223381186e-01 9.060445517243e-01 8.972834677044e-01 8.844877701740e-01 8.662300506528e-01 8.411377447590e-01 8.081412818407e-01 7.666989693034e-01 7.169890033013e-01 6.599634539556e-01 5.973519048658e-01 5.315129942351e-01 4.652655582637e-01 4.016395166074e-01 3.436217596382e-01 2.938753746155e-01 2.543688268216e-01 2.259085951150e-01 2.077656747119e-01 1.977894784938e-01 1.931894369063e-01 1.914910543164e-01 1.911033161459e-01
 2.271127288929e-01 2.283016741124e-01 2.323316616255e-01 2.405250017549e-01 2.548274470763e-01 2.772928085691e-01 3.094226177615e-01 3.516373850396e-01 4.031496320594e-01 4.621625370152e-01 5.261714316371e-01 5.923069496149e-01 6.576205557933e-01 7.193624838292e-01 7.752334007046e-01 8.235815302187e-01 8.635226932227e-01 8.949645059226e-01 9.185160513807e-01 9.353291295033e-01 9.468634526819e-01 9.546300581044e-01 9.599641751902e-01 9.638372525614e-01 9.667464940184e-01 9.686737345113e-01 9.691129892124e-01 9.671829164950e-01 9.617600526737e-01 9.516678639843e-01 9.358696875687e-01 9.136392375170e-01 8.846701933838e-01 8.491433550556e-01 8.077146049137e-01 7.614312674965e-01 7.116160975546e-01 6.597441074579e-01 6.073087954070e-01 5.557325309652e-01 5.063141331328e-01 4.602098407801e-01 4.184416654098e-01 3.818705078894e-01 3.511572261540e-01 3.266650779383e-01 3.083436799857e-01 2.957000073003e-01 2.879304024512e-01 2.842119847119e-01 2.840807657623e-01 2.877444751774e-01 2.961579934830e-01 3.107611084251e-01 3.329124061776e-01 3.632552831008e-01 4.013440828701e-01 4.457070593498e-01 4.942088416321e-01 5.444355257598e-01 5.940332445355e-01 6.409320079671e-01 6.834756879567e-01 7.205176872739e-01 7.514220932847e-01 7.760564744261e-01 7.947299823734e-01 8.081051873277e-01 8.170787189771e-01 8.226554588275e-01 8.258078451023e-01 8.273412453349e-01 8.277900134044e-01 8.273402301589e-01 8.258070491894e-01 8.226561487720e-01 8.170782766256e-01 8.081047509910e-01 7.947290065078e-01 7.760555038769e-01 7.514218181451e-01 7.205169680247e-01 6.834760451736e-01 6.409307780149e-01 5.940348933390e-01 5.444360730001e-01 4.942080104294e-01 4.457069786716e-01 4.013430776899e-01 3.632561365968e-01 3.329129608531e-01 3.107608182260e-01 2.961569260652e-01 2.877440353312e-01 2.840811272641e-01 2.842126774595e-01 2.879306120232e-01 2.957001059986e-01 3.083431994475e-01 3.266645124877e-01 3.511568329197e-01 3.818700542148e-01 4.184413406290e-01 4.602107957340e-01 5.063142726227e-01 5.557324097972e-01 6.073077789092e-01 6.597436712451e-01 7.116172679722e-01 7.614292979371e-01 8.077145453775e-01 8.491442311364e-01 8.846692381324e-01 9.136377592386e-01 9.358707802967e-01 9.516668508532e-01 9.617599379200e-01 9.671847931235e-01 9.691133616963e-01 9.686732579309e-01 9.667470016442e-01 9.638360482936e-01 9.599638056108e-01 9.546300320401e-01 9.468634674294e-01 9.353294411264e-01 9.185157015797e-01 8.949639611342e-01 8.635235733376e-01 8.235804092060e-01 7.752324522080e-01 7.193616609269e-01 6.576204499574e-01 5.923073585092e-01 5.261703347803e-01 4.621613536091e-01 4.031516278432e-01 3.516366148162e-01 3.094224225163e-01 2.772926133154e-01 2.548272989821e-01 2.405257472938e-01 2.323311517288e-01 2.283013550532e-01 2.271127288929e-01
 2.478620978611e-01 2.499814094051e-01 2.567082902745e-01 2.690610535253e-01 2.884380935577e-01 3.161924838882e-01 3.531552948683e-01 3.993114611078e-01 4.537026187978e-01 5.145566068202e-01 5.794769634372e-01 6.457238974359e-01 7.104770246042e-01 7.711187689008e-01 8.254698629640e-01 8.720011144026e-01 9.099454113360e-01 9.393110368893e-01 9.608132531015e-01 9.756992729382e-01 9.855284768116e-01 9.919100062118e-01 9.962816239305e-01 9.997047303424e-01 1.002744036716e+00 1.005422579204e+00 1.007224374217e+00 1.007220599696e+00 1.004204044908e+00 9.968897458735e-01 9.841158542389e-01 9.650222496378e-01 9.391743950479e-01 9.066252697205e-01 8.679155971562e-01 8.239849672527e-01 7.760689716996e-01 7.255718458487e-01 6.739306536337e-01 6.225318576461e-01 5.726382809465e-01 5.253797755109e-01 4.817374986280e-01 4.425570702581e-01 4.085145860389e-01 3.800911183421e-01 3.575034679138e-01 3.406813123433e-01 3.293326441151e-01 3.231284675099e-01 3.219449120724e-01 3.260957695600e-01 3.363604330728e-01 3.537369165744e-01 3.789957108129e-01 4.122288234127e-01 4.526153691191e-01 4.985172572307e-01 5.477746600554e-01 5.980139530028e-01 6.469485614995e-01 6.925877439377e-01 7.333704563886e-01 7.682497148711e-01 7.967156425086e-01 8.187704476062e-01 8.348645883560e-01 8.457984619712e-01 8.525953705983e-01 8.563709371229e-01 8.581759411939e-01 8.588791065763e-01 8.590495346306e-01 8.588801218952e-01 8.581755271919e-01 8.563708219459e-01 8.525958890136e-01 8.457980383677e-01 8.348642793390e-01 8.187705783428e-01 7.967157384733e-01 7.682483856744e-01 7.333700787179e-01 6.925879418268e-01 6.469490646319e-01 5.980131590138e-01 5.477738125294e-01 4.985176841496e-01 4.526138980161e-01 4.122286783306e-01 3.789974246128e-01 3.537366581127e-01 3.363603500253e-01 3.260966131188e-01 3.219423306722e-01 3.231281173911e-01 3.293348262217e-01 3.406802983595e-01 3.575024310661e-01 3.800917760432e-01 4.085155479596e-01 4.425554899636e-01 4.817396348347e-01 5.253800762267e-01 5.726387369609e-01 6.225314235280e-01 6.739300266456e-01 7.255711772752e-01 7.760693559941e-01 8.239836990181e-01 8.679155868704e-01 9.066267412529e-01 9.391735553860e-01 9.650224247776e-01 9.841156292379e-01 9.968893229617e-01 1.004203551517e+00 1.007220671678e+00 1.007223227542e+00 1.005421384235e+00 1.002745478062e+00 9.997041736852e-01 9.962814568484e-01 9.919107433414e-01 9.855277273417e-01 9.757001143749e-01 9.608143983122e-01 9.393105190811e-01 9.099441280820e-01 8.720025434455e-01 8.254693632153e-01 7.711181166682e-01 7.104772898459e-01 6.457236411212e-01 5.794754193336e-01 5.145565084099e-01 4.537037617271e-01 3.993095703820e-01 3.531559032967e-01 3.161928166745e-01 2.884385191305e-01 2.690602996791e-01 2.567086685121e-01 2.499814296630e-01 2.478620978611e-01
 2.593368015344e-01 2.624765747231e-01 2.721296970479e-01 2.889139904174e-01 3.136122850904e-01 3.468722968780e-01 3.889001960156e-01 4.392642531342e-01 4.968149482171e-01 5.597512924584e-01 6.257543519956e-01 6.922018819157e-01 7.564159622269e-01 8.159279351856e-01 8.687069732973e-01 9.133676916703e-01 9.492717055878e-01 9.765456815607e-01 9.960126194412e-01 1.009012141827e+00 1.017194343610e+00 1.022262048082e+00 1.025740080134e+00 1.028772240276e+00 1.031985353676e+00 1.035437202459e+00 1.038613222760e+00 1.040545494076e+00 1.039962063970e+00 1.035490260868e+00 1.025865653914e+00 1.010121056108e+00 9.877066952944e-01 9.585580519634e-01 9.231015953141e-01 8.821582267401e-01 8.368502695566e-01 7.884778889288e-01 7.383797435122e-01 6.878483459630e-01 6.380652364957e-01 5.900809850558e-01 5.448110839096e-01 5.030671809833e-01 4.655636197341e-01 4.329299042849e-01 4.056892686851e-01 3.842369772045e-01 3.688555938980e-01 3.597718843030e-01 3.572604513222e-01 3.617563915126e-01 3.738282853312e-01 3.939764006746e-01 4.223485494868e-01 4.584668701791e-01 5.011187877819e-01 5.484884449514e-01 5.983758958409e-01 6.484567726759e-01 6.965314670417e-01 7.407115369684e-01 7.795552263299e-01 8.121435049428e-01 8.381021334685e-01 8.575767494128e-01 8.711563199973e-01 8.797674561348e-01 8.845398850244e-01 8.866726568062e-01 8.872730711252e-01 8.872408946349e-01 8.871650736036e-01 8.872431719837e-01 8.872719874434e-01 8.866724958838e-01 8.845402454317e-01 8.797667676446e-01 8.711566688410e-01 8.575765466054e-01 8.381019183191e-01 8.121431844168e-01 7.795554860655e-01 7.407112479248e-01 6.965306153330e-01 6.484555096471e-01 5.983759578806e-01 5.484889817256e-01 5.011182478565e-01 4.584649970314e-01 4.223503385725e-01 3.939761843342e-01 3.738266410145e-01 3.617572970617e-01 3.572584290936e-01 3.597717810055e-01 3.688572118307e-01 3.842363774122e-01 4.056884466948e-01 4.329307683858e-01 4.655637575418e-01 5.030656321327e-01 5.448128679835e-01 5.900818438417e-01 6.380659607417e-01 6.878485813990e-01 7.383793791245e-01 7.884786835172e-01 8.368516281776e-01 8.821568112424e-01 9.231013716686e-01 9.585598518040e-01 9.877045766729e-01 1.010121053382e+00 1.025865990030e+00 1.035490268998e+00 1.039961968178e+00 1.040546327441e+00 1.038611356663e+00 1.035436168150e+00 1.031987542407e+00 1.028772034284e+00 1.025739858878e+00 1.022263463587e+00 1.017194459504e+00 1.009012672891e+00 9.960133423000e-01 9.765466810510e-01 9.492709398604e-01 9.133689896931e-01 8.687070748408e-01 8.159271087598e-01 7.564178581172e-01 6.922018693506e-01 6.257524353620e-01 5.597520599650e-01 4.968158116613e-01 4.392634789196e-01 3.888999633395e-01 3.468728317607e-01 3.136134454773e-01 2.889139331152e-01 2.721298066781e-01 2.624772547391e-01 2.593368015344e-01
 2.785059518291e-01 2.824805067926e-01 2.945022379821e-01 3.147967665433e-01 3.436183913349e-01 3.810635829212e-01 4.268957392060e-01 4.803851779213e-01 5.402416940365e-01 6.046277288108e-01 6.712736385463e-01 7.376443204101e-01 8.011854879263e-01 8.595617071571e-01 9.108851649907e-01 9.539028654274e-01 9.881003820028e-01 1.013705117671e+00 1.031622861322e+00 1.043265919730e+00 1.050334717483e+00 1.054587945949e+00 1.057598753972e+00 1.060554333761e+00 1.064116390896e+00 1.068359424971e+00 1.072773938657e+00 1.076372131805e+00 1.077854597167e+00 1.075804955733e+00 1.068908518999e+00 1.056141188864e+00 1.036881902836e+00 1.010985435944e+00 9.787802675062e-01 9.409823427944e-01 8.985971627225e-01 8.528019079968e-01 8.048138978098e-01 7.558060982071e-01 7.068506930512e-01 6.588945819491e-01 6.127778902980e-01 5.692733356850e-01 5.291325443774e-01 4.931114324581e-01 4.619968241235e-01 4.365763203718e-01 4.176212459509e-01 4.058415400972e-01 4.018705639394e-01 4.062430128795e-01 4.193359061985e-01 4.412284808116e-01 4.715610452578e-01 5.094131855239e-01 5.532944093696e-01 6.012572210774e-01 6.510860301422e-01 7.005070501753e-01 7.473998065953e-01 7.899758740081e-01 8.269004914333e-01 8.573733573785e-01 8.811347424624e-01 8.984509822876e-01 9.100163837827e-01 9.168450095960e-01 9.201299896104e-01 9.211036794482e-01 9.208860430170e-01 9.203697770344e-01 9.201318322495e-01 9.203710512008e-01 9.208850252254e-01 9.211036347448e-01 9.201306240945e-01 9.168437389961e-01 9.100164840003e-01 8.984507029647e-01 8.811343876069e-01 8.573726834698e-01 8.269012717090e-01 7.899754411055e-01 7.473999716208e-01 7.005060167894e-01 6.510866436778e-01 6.012576139500e-01 5.532936872714e-01 5.094119556147e-01 4.715609214576e-01 4.412288576577e-01 4.193352728369e-01 4.062435176114e-01 4.018693625303e-01 4.058422631850e-01 4.176217498069e-01 4.365769155672e-01 4.619967825231e-01 4.931119379683e-01 5.291311187699e-01 5.692732591272e-01 6.127787197813e-01 6.588953355159e-01 7.068506825488e-01 7.558068626544e-01 8.048134478901e-01 8.528020498390e-01 8.985979856580e-01 9.409798847737e-01 9.787805500145e-01 1.010986012927e+00 1.036878915263e+00 1.056140580231e+00 1.068908924079e+00 1.075803849388e+00 1.077854146300e+00 1.076374005344e+00 1.072772186106e+00 1.068359135371e+00 1.064118237442e+00 1.060552817824e+00 1.057598327450e+00 1.054589303114e+00 1.050334981633e+00 1.043265860807e+00 1.031623503219e+00 1.013705005056e+00 9.880996427819e-01 9.539042999481e-01 9.108847554683e-01 8.595607971021e-01 8.011873023802e-01 7.376441177381e-01 6.712716517757e-01 6.046285618678e-01 5.402416180392e-01 4.803854925086e-01 4.268964241774e-01 3.810642774847e-01 3.436177902680e-01 3.147966871188e-01 2.945011476586e-01 2.824818621608e-01 2.785059518291e-01
 3.226054372850e-01 3.268706919399e-01 3.397114835226e-01 3.612174666926e-01 3.914574850603e-01 4.303295464751e-01 4.774159505461e-01 5.318548891889e-01 5.922686436115e-01 6.567795003366e-01 7.231219678279e-01 7.888086900048e-01 8.513604840776e-01 9.085406881715e-01 9.585713189266e-01 1.000302925218e+00 1.033314155524e+00 1.057898385429e+00 1.075006689236e+00 1.086076387135e+00 1.092809678622e+00 1.096960313888e+00 1.100091964787e+00 1.103382667335e+00 1.107485365116e+00 1.112468601507e+00 1.117827079370e+00 1.122578594757e+00 1.125438449379e+00 1.125009309723e+00 1.119995219350e+00 1.109375829226e+00 1.092520398656e+00 1.069252281289e+00 1.039836725940e+00 1.004904188395e+00 9.653535552468e-01 9.222397841354e-01 8.766469668602e-01 8.296208670303e-01 7.821075809273e-01 7.349511257288e-01 6.889123701221e-01 6.447322920406e-01 6.031828002478e-01 5.651193749322e-01 5.315080212329e-01 5.033983492613e-01 4.818696140582e-01 4.679399121600e-01 4.624573145908e-01 4.660223129526e-01 4.788912143149e-01 5.009040565994e-01 5.314227232644e-01 5.692972862828e-01 6.129022656987e-01 6.602383842170e-01 7.091023483702e-01 7.572668747771e-01 8.026746145555e-01 8.436162387355e-01 8.788327498240e-01 9.076043282530e-01 9.297552082782e-01 9.456196941143e-01 9.559515792193e-01 9.617955758496e-01 9.643514014428e-01 9.648283144554e-01 9.643078735819e-01 9.636346484330e-01 9.633479274562e-01 9.636348811851e-01 9.643070937199e-01 9.648291674610e-01 9.643520013466e-01 9.617940568096e-01 9.559510185182e-01 9.456200755892e-01 9.297559425111e-01 9.076042892956e-01 8.788323483781e-01 8.436155140114e-01 8.026769299861e-01 7.572666964098e-01 7.091016562503e-01 6.602383991616e-01 6.129009166621e-01 5.692972633627e-01 5.314232253835e-01 5.009053049725e-01 4.788910421892e-01 4.660221896748e-01 4.624574220444e-01 4.679396550812e-01 4.818705657121e-01 5.033976351885e-01 5.315082199351e-01 5.651196676148e-01 6.031826962427e-01 6.447308593178e-01 6.889146528130e-01 7.349511721210e-01 7.821074191206e-01 8.296211140844e-01 8.766463792066e-01 9.222380701407e-01 9.653543042887e-01 1.004901350754e+00 1.039837353217e+00 1.069252732510e+00 1.092519329426e+00 1.109375997721e+00 1.119995558472e+00 1.125008803424e+00 1.125437564129e+00 1.122579025312e+00 1.117826046835e+00 1.112468602924e+00 1.107486572172e+00 1.103381500423e+00 1.100092307295e+00 1.096961205286e+00 1.092809079857e+00 1.086075508090e+00 1.075008281436e+00 1.057897483040e+00 1.033311967642e+00 1.000303138675e+00 9.585706102423e-01 9.085398923038e-01 8.513613155439e-01 7.888081808042e-01 7.231214299229e-01 6.567792612723e-01 5.922680124793e-01 5.318546180788e-01 4.774164516064e-01 4.303294979559e-01 3.914579749721e-01 3.612171628712e-01 3.397108090013e-01 3.268707483021e-01 3.226054372850e-01
 3.940469319445e-01 3.980978152439e-01 4.103262795676e-01 4.309196356406e-01 4.600621873936e-01 4.977575804654e-01 5.436440343777e-01 5.968815759729e-01 6.560778986277e-01 7.193338709660e-01 7.843672784164e-01 8.487069873796e-01 9.099094831373e-01 9.658000601987e-01 1.014669365644e+00 1.055439841715e+00 1.087741886063e+00 1.111900924112e+00 1.128868279461e+00 1.140059887692e+00 1.147135297059e+00 1.151788963115e+00 1.155522574773e+00 1.159459002485e+00 1.164202414879e+00 1.169797101653e+00 1.175735984661e+00 1.181066893313e+00 1.184555474206e+00 1.184876254647e+00 1.180807154001e+00 1.171392161228e+00 1.156044595743e+00 1.134598783154e+00 1.107293251861e+00 1.074696877646e+00 1.037614960478e+00 9.969861340591e-01 9.537640571536e-01 9.088636151624e-01 8.631074581116e-01 8.172345250845e-01 7.719329811912e-01 7.279116130715e-01 6.859463868897e-01 6.469587364961e-01 6.120128374383e-01 5.822951168383e-01 5.590324755341e-01 5.433802715386e-01 5.362810764828e-01 5.383650508267e-01 5.498562826935e-01 5.705269384963e-01 5.996627065378e-01 6.360652657027e-01 6.780955561169e-01 7.237782296409e-01 7.709444471918e-01 8.174155778227e-01 8.611849242958e-01 9.005914937689e-01 9.344234283660e-01 9.620035062720e-01 9.831984780072e-01 9.983620392240e-01 1.008252642356e+00 1.013896873600e+00 1.016446330742e+00 1.017042237809e+00 1.016687558537e+00 1.016149304022e+00 1.015914681845e+00 1.016149714685e+00 1.016687008257e+00 1.017043840629e+00 1.016446431671e+00 1.013895060500e+00 1.008251629376e+00 9.983621415334e-01 9.831996730520e-01 9.620042707842e-01 9.344224266591e-01 9.005901933436e-01 8.611859377576e-01 8.174159210147e-01 7.709435627904e-01 7.237781671829e-01 6.780960943494e-01 6.360646360291e-01 5.996626833233e-01 5.705279111790e-01 5.498565897478e-01 5.383643775714e-01 5.362821858371e-01 5.433801557523e-01 5.590341818267e-01 5.822944017953e-01 6.120128605075e-01 6.469580738955e-01 6.859478056590e-01 7.279083722340e-01 7.719352920555e-01 8.172335456392e-01 8.631075174918e-01 9.088639187940e-01 9.537635584878e-01 9.969853658966e-01 1.037615910962e+00 1.074694875334e+00 1.107293427184e+00 1.134599258206e+00 1.156044551669e+00 1.171392851875e+00 1.180807873831e+00 1.184876244960e+00 1.184555437429e+00 1.181067631935e+00 1.175736362923e+00 1.169796818070e+00 1.164203366611e+00 1.159459001662e+00 1.155523320815e+00 1.151789555828e+00 1.147134759340e+00 1.140059394443e+00 1.128870240157e+00 1.111899447830e+00 1.087740545399e+00 1.055439864397e+00 1.014669998404e+00 9.657991470617e-01 9.099107340271e-01 8.487063705876e-01 7.843679174527e-01 7.193332724485e-01 6.560778896825e-01 5.968812230628e-01 5.436446573550e-01 4.977572163030e-01 4.600631852835e-01 4.309198684342e-01 4.103270704508e-01 3.980971969723e-01 3.940469319445e-01
 4.815274343013e-01 4.851640486176e-01 4.962033069483e-01 5.149782791802e-01 5.418757046645e-01 5.771115208807e-01 6.205024669082e-01 6.713277711615e-01 7.282548409198e-01 7.894010123322e-01 8.524881120939e-01 9.150523534774e-01 9.746712740688e-01 1.029208300326e+00 1.077000052886e+00 1.117009931650e+00 1.148888100347e+00 1.172966622588e+00 1.190166137289e+00 1.201851541402e+00 1.209611290643e+00 1.215055266630e+00 1.219597303603e+00 1.224277518053e+00 1.229636998170e+00 1.235680445719e+00 1.241896656334e+00 1.247374430194e+00 1.250948596389e+00 1.251389473564e+00 1.247578934041e+00 1.238660949813e+00 1.224122318807e+00 1.203835138720e+00 1.178034376176e+00 1.147243505059e+00 1.112188488047e+00 1.073696358752e+00 1.032602551371e+00 9.896920463665e-01 9.456739471565e-01 9.011873987222e-01 8.568539380022e-01 8.133432097941e-01 7.714286572986e-01 7.320544176224e-01 6.963311010491e-01 6.654954270282e-01 6.408308054166e-01 6.235324863751e-01 6.145835158837e-01 6.146410888128e-01 6.239583630905e-01 6.423396149327e-01 6.691117570661e-01 7.031278774358e-01 7.428101362461e-01 7.862433769771e-01 8.313141480964e-01 8.758925355342e-01 9.180147241951e-01 9.560491137966e-01 9.888091529971e-01 1.015635984237e+00 1.036397532291e+00 1.051435040541e+00 1.061471064042e+00 1.067478268869e+00 1.070524159376e+00 1.071654069322e+00 1.071772289958e+00 1.071558094078e+00 1.071438503325e+00 1.071558681555e+00 1.071772025492e+00 1.071654149395e+00 1.070524220825e+00 1.067477421425e+00 1.061470939398e+00 1.051434331848e+00 1.036396992660e+00 1.015636557168e+00 9.888094504874e-01 9.560485057183e-01 9.180141147169e-01 8.758928148080e-01 8.313145701821e-01 7.862429146656e-01 7.428110065564e-01 7.031267498869e-01 6.691110979217e-01 6.423402041194e-01 6.239584724361e-01 6.146405937286e-01 6.145851479583e-01 6.235326206234e-01 6.408312522107e-01 6.654966295196e-01 6.963295166980e-01 7.320537542844e-01 7.714299540491e-01 8.133418491417e-01 8.568554377331e-01 9.011865956959e-01 9.456737657168e-01 9.896925077908e-01 1.032601211750e+00 1.073697449034e+00 1.112189344390e+00 1.147243337503e+00 1.178033497767e+00 1.203835420747e+00 1.224121025095e+00 1.238661426062e+00 1.247579997117e+00 1.251389141645e+00 1.250948568040e+00 1.247376015858e+00 1.241897890626e+00 1.235679269722e+00 1.229637170819e+00 1.224278277144e+00 1.219597871970e+00 1.215055768070e+00 1.209611061687e+00 1.201850611721e+00 1.190167630963e+00 1.172965064130e+00 1.148887436416e+00 1.117009008101e+00 1.077001106167e+00 1.029207355893e+00 9.746712561802e-01 9.150522086047e-01 8.524884916284e-01 7.894005889374e-01 7.282550284327e-01 6.713275154556e-01 6.205024512988e-01 5.771111792863e-01 5.418762676304e-01 5.149791422674e-01 4.962034759466e-01 4.851640373994e-01 4.815274343013e-01
 5.716078092580e-01 5.748265239248e-01 5.846598730911e-01 6.015650664078e-01 6.261077060212e-01 6.587079255048e-01 6.993759016911e-01 7.475343596437e-01 8.019417846112e-01 8.607629494037e-01 9.217443585760e-01 9.824344170255e-01 1.040434804160e+00 1.093640041575e+00 1.140420952289e+00 1.179762610387e+00 1.211321528896e+00 1.235417883058e+00 1.252933157468e+00 1.265166812530e+00 1.273633799205e+00 1.279855461484e+00 1.285158688949e+00 1.290499696956e+00 1.296358598710e+00 1.302698805644e+00 1.309008618205e+00 1.314412637018e+00 1.317819394892e+00 1.318096125614e+00 1.314234284997e+00 1.305477288569e+00 1.291393372052e+00 1.271897216266e+00 1.247225580734e+00 1.217862290477e+00 1.184460932324e+00 1.147747923037e+00 1.108447771418e+00 1.067231948128e+00 1.024705979235e+00 9.814233587960e-01 9.379450662811e-01 8.949004839696e-01 8.530536621668e-01 8.133431786568e-01 7.768929818254e-01 7.449508746012e-01 7.188133675084e-01 6.996899246839e-01 6.885885599010e-01 6.862134318879e-01 6.928781386608e-01 7.084687961652e-01 7.324012510385e-01 7.636159200719e-01 8.006188872542e-01 8.415643878978e-01 8.843989120628e-01 9.270382500416e-01 9.675562468908e-01 1.004346992346e+00 1.036239762558e+00 1.062576892256e+00 1.083212428982e+00 1.098451911684e+00 1.108962161091e+00 1.115636925198e+00 1.119446060724e+00 1.121324310381e+00 1.122071538627e+00 1.122275611528e+00 1.122302042788e+00 1.122276251185e+00 1.122071182283e+00 1.121323196373e+00 1.119445338741e+00 1.115636614021e+00 1.108962161333e+00 1.098451548750e+00 1.083209871934e+00 1.062577810182e+00 1.036240837631e+00 1.004346396699e+00 9.675553511001e-01 9.270382796838e-01 8.843983559538e-01 8.415631373524e-01 8.006194178005e-01 7.636155748623e-01 7.324010724568e-01 7.084705778972e-01 6.928775441147e-01 6.862121386366e-01 6.885901247496e-01 6.996892444585e-01 7.188127514491e-01 7.449530529253e-01 7.768909139420e-01 8.133424903249e-01 8.530545207604e-01 8.949005375859e-01 9.379460400083e-01 9.814234314739e-01 1.024705168914e+00 1.067233456727e+00 1.108447741544e+00 1.147748325250e+00 1.184461519690e+00 1.217862310056e+00 1.247224493639e+00 1.271898385407e+00 1.291392470948e+00 1.305478034404e+00 1.314234141943e+00 1.318096123499e+00 1.317818668943e+00 1.314413866957e+00 1.309009670924e+00 1.302697689410e+00 1.296358135156e+00 1.290500832291e+00 1.285159286680e+00 1.279855641135e+00 1.273633847921e+00 1.265165921317e+00 1.252933258770e+00 1.235417665084e+00 1.211321981866e+00 1.179761294733e+00 1.140420749445e+00 1.093640260058e+00 1.040434086285e+00 9.824340502702e-01 9.217438511859e-01 8.607633438834e-01 8.019414390413e-01 7.475337209030e-01 6.993763047627e-01 6.587080992631e-01 6.261080080040e-01 6.015647424562e-01 5.846593710017e-01 5.748279441193e-01 5.716078092580e-01
 6.549145737706e-01 6.577815587584e-01 6.665976786129e-01 6.819172920690e-01 7.044471597912e-01 7.347730560106e-01 7.730637778308e-01 8.188655912092e-01 8.710222706993e-01 9.277509230069e-01 9.868278393183e-01 1.045822838396e+00 1.102368194574e+00 1.154386921054e+00 1.200278349835e+00 1.239046885288e+00 1.270348613331e+00 1.294481455827e+00 1.312287700267e+00 1.325001445973e+00 1.334068871511e+00 1.340933322145e+00 1.346843732325e+00 1.352687944202e+00 1.358893148110e+00 1.365396667741e+00 1.371691264818e+00 1.376935869063e+00 1.380108340319e+00 1.380165205963e+00 1.376197819433e+00 1.367533204475e+00 1.353805757464e+00 1.334963047938e+00 1.311233512028e+00 1.283062574468e+00 1.251030546098e+00 1.215777413094e+00 1.177924701162e+00 1.138047991853e+00 1.096671228739e+00 1.054274938804e+00 1.011368587041e+00 9.685491463566e-01 9.265632179346e-01 8.863362166974e-01 8.489826951568e-01 8.157482176284e-01 7.879268366110e-01 7.667438553689e-01 7.532379054596e-01 7.481756578217e-01 7.519534651311e-01 7.645517755477e-01 7.854864127133e-01 8.137861716060e-01 8.480298562378e-01 8.864355190318e-01 9.270022182148e-01 9.676940418002e-01 1.006619970714e+00 1.042202543797e+00 1.073294466824e+00 1.099236379250e+00 1.119868313818e+00 1.135452840726e+00 1.146590176782e+00 1.154082814124e+00 1.158793403081e+00 1.161536367601e+00 1.162999890219e+00 1.163676096256e+00 1.163866711691e+00 1.163676515852e+00 1.162999271761e+00 1.161536818810e+00 1.158792192910e+00 1.154083122854e+00 1.146589578139e+00 1.135453512508e+00 1.119866928722e+00 1.099237167236e+00 1.073294062290e+00 1.042202019605e+00 1.006619124911e+00 9.676942174808e-01 9.270028315128e-01 8.864358164191e-01 8.480290250245e-01 8.137851963246e-01 7.854864364180e-01 7.645531755342e-01 7.519517038192e-01 7.481737616502e-01 7.532392606209e-01 7.667427117481e-01 7.879271790370e-01 8.157493041957e-01 8.489806834188e-01 8.863355195126e-01 9.265639130873e-01 9.685490522839e-01 1.011369606626e+00 1.054275170874e+00 1.096669793795e+00 1.138050363716e+00 1.177925536971e+00 1.215776039374e+00 1.251031298251e+00 1.283061914609e+00 1.311233137361e+00 1.334963447649e+00 1.353806152769e+00 1.367534129225e+00 1.376198038730e+00 1.380166244769e+00 1.380107195643e+00 1.376936933282e+00 1.371691611449e+00 1.365396657476e+00 1.358894171757e+00 1.352688218676e+00 1.346843095061e+00 1.340932923659e+00 1.334069231711e+00 1.325001318112e+00 1.312286794469e+00 1.294482439076e+00 1.270349247692e+00 1.239046573074e+00 1.200278421444e+00 1.154387233229e+00 1.102367829097e+00 1.045822214608e+00 9.868274774051e-01 9.277514676499e-01 8.710219233599e-01 8.188657294295e-01 7.730643373339e-01 7.347734443852e-01 7.044483877549e-01 6.819162333910e-01 6.665967870648e-01 6.577842767115e-01 6.549145737706e-01
 7.270150279651e-01 7.296170063875e-01 7.376640975118e-01 7.517852600848e-01 7.727978965030e-01 8.014079091344e-01 8.378993696351e-01 8.819065636346e-01 9.323359951912e-01 9.874445551298e-01 1.045037334123e+00 1.102713031207e+00 1.158136946608e+00 1.209265753819e+00 1.254527501537e+00 1.292944396620e+00 1.324167691930e+00 1.348469443793e+00 1.366645998358e+00 1.379867862499e+00 1.389511931521e+00 1.396951160589e+00 1.403361532399e+00 1.409577988556e+00 1.415989534618e+00 1.422520506769e+00 1.428682373523e+00 1.433680524750e+00 1.436559680242e+00 1.436363368950e+00 1.432266950255e+00 1.423668553463e+00 1.410247467907e+00 1.391964794803e+00 1.369030644212e+00 1.341845343725e+00 1.310917856201e+00 1.276808142497e+00 1.240058892710e+00 1.201162553277e+00 1.160580279228e+00 1.118738982352e+00 1.076109970723e+00 1.033263074040e+00 9.909236557479e-01 9.500002718375e-01 9.115910194383e-01 8.769290854333e-01 8.473027200695e-01 8.239542665159e-01 8.079637525376e-01 8.001632668950e-01 8.010423742581e-01 8.106698202672e-01 8.286505357502e-01 8.540844805805e-01 8.856063830152e-01 9.214843577757e-01 9.597666322343e-01 9.984663940141e-01 1.035741018015e+00 1.070058315264e+00 1.100305471180e+00 1.125840062807e+00 1.146491660550e+00 1.162483459487e+00 1.174344363761e+00 1.182774138723e+00 1.188511383001e+00 1.192239225719e+00 1.194515458290e+00 1.195726934116e+00 1.196103906495e+00 1.195725973314e+00 1.194514811855e+00 1.192241240802e+00 1.188510258437e+00 1.182773853599e+00 1.174344279982e+00 1.162483548964e+00 1.146491066496e+00 1.125840918133e+00 1.100304671424e+00 1.070057130420e+00 1.035740990650e+00 9.984667730420e-01 9.597673135829e-01 9.214849094497e-01 8.856048616361e-01 8.540837623529e-01 8.286504450465e-01 8.106699994990e-01 8.010411550879e-01 8.001624165520e-01 8.079637570766e-01 8.239536270003e-01 8.473033684561e-01 8.769288994996e-01 9.115901988905e-01 9.500013579485e-01 9.909228052520e-01 1.033263556629e+00 1.076111495042e+00 1.118738546996e+00 1.160578219605e+00 1.201164393524e+00 1.240058491560e+00 1.276807975253e+00 1.310918238498e+00 1.341845416066e+00 1.369030625090e+00 1.391963950772e+00 1.410247613445e+00 1.423668914091e+00 1.432268166904e+00 1.436364189990e+00 1.436558761838e+00 1.433681432284e+00 1.428682412056e+00 1.422520488910e+00 1.415991055501e+00 1.409577655608e+00 1.403360659587e+00 1.396950109360e+00 1.389512285865e+00 1.379867728886e+00 1.366644664228e+00 1.348470503487e+00 1.324167743891e+00 1.292944484508e+00 1.254527642150e+00 1.209265202955e+00 1.158136377517e+00 1.102712364616e+00 1.045037443742e+00 9.874448000963e-01 9.323349264588e-01 8.819067641326e-01 8.378987740652e-01 8.014080221786e-01 7.727987202805e-01 7.517851710316e-01 7.376629963065e-01 7.296193371943e-01 7.270150279651e-01
 7.870625203519e-01 7.894893504599e-01 7.970293051207e-01 8.103635310774e-01 8.303895271032e-01 8.578931944958e-01 8.932294516344e-01 9.360825986369e-01 9.853987949631e-01 1.039459227891e+00 1.096095478629e+00 1.152942335798e+00 1.207703951368e+00 1.258379816230e+00 1.303429463424e+00 1.341889746387e+00 1.373405136352e+00 1.398210294832e+00 1.417047168239e+00 1.431013975737e+00 1.441407184661e+00 1.449518398255e+00 1.456453360840e+00 1.462995158077e+00 1.469506901538e+00 1.475915842372e+00 1.481769273412e+00 1.486338748805e+00 1.488750828252e+00 1.488138377675e+00 1.483756570888e+00 1.475065231731e+00 1.461778416381e+00 1.443852901130e+00 1.421476059218e+00 1.394994289946e+00 1.364855788401e+00 1.331548276175e+00 1.295552479861e+00 1.257300267437e+00 1.217204433386e+00 1.175657296980e+00 1.133102288274e+00 1.090084869907e+00 1.047307954760e+00 1.005659187015e+00 9.662145298151e-01 9.301861114768e-01 8.988557120121e-01 8.734747833605e-01 8.551660211155e-01 8.448241009820e-01 8.430164249587e-01 8.498876997822e-01 8.651058545279e-01 8.878224457761e-01 9.167139439664e-01 9.500866487195e-01 9.860427637325e-01 1.022654676887e+00 1.058153252116e+00 1.091078307356e+00 1.120374612336e+00 1.145437734123e+00 1.166097537833e+00 1.182543047593e+00 1.195227509695e+00 1.204732101443e+00 1.211653979215e+00 1.216521505236e+00 1.219739037805e+00 1.221571360847e+00 1.222166512159e+00 1.221569967752e+00 1.219738618388e+00 1.216522819164e+00 1.211653368872e+00 1.204731385693e+00 1.195227482892e+00 1.182542536056e+00 1.166097269915e+00 1.145438620117e+00 1.120374544758e+00 1.091078076012e+00 1.058153995810e+00 1.022654566688e+00 9.860417802148e-01 9.500866219050e-01 9.167133408606e-01 8.878231103431e-01 8.651061129236e-01 8.498876137189e-01 8.430156793161e-01 8.448247236872e-01 8.551655547050e-01 8.734744794509e-01 8.988550706094e-01 9.301859399787e-01 9.662147534704e-01 1.005660474295e+00 1.047306813890e+00 1.090085159053e+00 1.133103415789e+00 1.175657287160e+00 1.217203478553e+00 1.257302077857e+00 1.295551466207e+00 1.331548810672e+00 1.364855253911e+00 1.394996039097e+00 1.421476075461e+00 1.443853130013e+00 1.461777866061e+00 1.475066145499e+00 1.483757148905e+00 1.488138381217e+00 1.488749857925e+00 1.486339431594e+00 1.481769531102e+00 1.475915229090e+00 1.469507726644e+00 1.462995066837e+00 1.456453287028e+00 1.449517565539e+00 1.441406870181e+00 1.431013936015e+00 1.417046052802e+00 1.398210783920e+00 1.373403953944e+00 1.341890462678e+00 1.303429841760e+00 1.258380360269e+00 1.207703055659e+00 1.152941912096e+00 1.096095861564e+00 1.039459773870e+00 9.853982463360e-01 9.360837147942e-01 8.932278008451e-01 8.578932886765e-01 8.303900716386e-01 8.103630704416e-01 7.970267634821e-01 7.894906745283e-01 7.870625203519e-01
 8.355533014060e-01 8.378898241373e-01 8.451721311056e-01 8.581150112603e-01 8.776621072523e-01 9.046423463034e-01 9.394383882980e-01 9.817533447448e-01 1.030549798252e+00 1.084122961407e+00 1.140331060791e+00 1.196853752174e+00 1.251447030386e+00 1.302157679514e+00 1.347484134735e+00 1.386475946644e+00 1.418767549689e+00 1.444545263120e+00 1.464482058123e+00 1.479585882405e+00 1.491053172930e+00 1.500074435630e+00 1.507677050502e+00 1.514584794486e+00 1.521136998380e+00 1.527282161974e+00 1.532617138549e+00 1.536502425492e+00 1.538169627175e+00 1.536849301032e+00 1.531885434072e+00 1.522797660907e+00 1.509330083424e+00 1.491434690515e+00 1.469271887350e+00 1.443140067454e+00 1.413432177641e+00 1.380581034531e+00 1.345017567726e+00 1.307133240652e+00 1.267305475288e+00 1.225904376138e+00 1.183352135986e+00 1.140172405107e+00 1.097042577373e+00 1.054826809763e+00 1.014567824717e+00 9.774484634001e-01 9.447370795420e-01 9.176882967270e-01 8.974535203326e-01 8.849756102816e-01 8.808740655240e-01 8.853481879161e-01 8.981008918798e-01 9.183128049231e-01 9.446896368605e-01 9.755777414438e-01 1.009139219583e+00 1.043532705249e+00 1.077089707098e+00 1.108449602709e+00 1.136647716758e+00 1.161133368794e+00 1.181753847908e+00 1.198668130819e+00 1.212246651619e+00 1.222938303802e+00 1.231182302876e+00 1.237327604925e+00 1.241604806218e+00 1.244136031332e+00 1.244976718312e+00 1.244135953756e+00 1.241604202333e+00 1.237327915633e+00 1.231181231593e+00 1.222938271543e+00 1.212246685527e+00 1.198668433332e+00 1.181754208882e+00 1.161133992840e+00 1.136647116151e+00 1.108451136532e+00 1.077089469926e+00 1.043533396273e+00 1.009138403747e+00 9.755772750257e-01 9.446900028237e-01 9.183135542254e-01 8.981011307866e-01 8.853477985189e-01 8.808724505761e-01 8.849761974008e-01 8.974535561728e-01 9.176872602702e-01 9.447367145809e-01 9.774483593691e-01 1.014567340111e+00 1.054826411188e+00 1.097042969385e+00 1.140171635177e+00 1.183352829002e+00 1.225904966268e+00 1.267306047135e+00 1.307133789981e+00 1.345016515848e+00 1.380581074333e+00 1.413431196557e+00 1.443140846734e+00 1.469272007557e+00 1.491436075264e+00 1.509329972111e+00 1.522799506795e+00 1.531885120135e+00 1.536849441414e+00 1.538168967068e+00 1.536503497144e+00 1.532617367622e+00 1.527280510956e+00 1.521136850336e+00 1.514584154343e+00 1.507676817957e+00 1.500074645204e+00 1.491051391977e+00 1.479585955722e+00 1.464481196967e+00 1.444545862545e+00 1.418765003103e+00 1.386477373623e+00 1.347484568863e+00 1.302158362233e+00 1.251445814654e+00 1.196853935558e+00 1.140331363854e+00 1.084121827746e+00 1.030549053802e+00 9.817549642619e-01 9.394369458490e-01 9.046419366967e-01 8.776625878934e-01 8.581141520424e-01 8.451698212171e-01 8.378901876192e-01 8.355533014060e-01
 8.723207602951e-01 8.746405621750e-01 8.818800853901e-01 8.947717746150e-01 9.142746563912e-01 9.412228722528e-01 9.759926571790e-01 1.018279959417e+00 1.067038693731e+00 1.120572231576e+00 1.176770207588e+00 1.233366098636e+00 1.288177088105e+00 1.339307228277e+00 1.385302714988e+00 1.425227429015e+00 1.458700216028e+00 1.485858373833e+00 1.507288729908e+00 1.523896723300e+00 1.536758147704e+00 1.546949379830e+00 1.555399787337e+00 1.562766900306e+00 1.569363955095e+00 1.575167126777e+00 1.579837944078e+00 1.582837570798e+00 1.583515790876e+00 1.581219031984e+00 1.575385265084e+00 1.565602897417e+00 1.551642691532e+00 1.533462437592e+00 1.511193315754e+00 1.485098508414e+00 1.455526380108e+00 1.422865356396e+00 1.387512119047e+00 1.349830157166e+00 1.310171296067e+00 1.268889275642e+00 1.226389859107e+00 1.183176433347e+00 1.139899133179e+00 1.097389570670e+00 1.056651879115e+00 1.018831875739e+00 9.851720811395e-01 9.569222238801e-01 9.352460605585e-01 9.211132667176e-01 9.151764525405e-01 9.176575337307e-01 9.282712514152e-01 9.462053565589e-01 9.701825286757e-01 9.985955603052e-01 1.029679758258e+00 1.061703174716e+00 1.093122170651e+00 1.122705364472e+00 1.149599421983e+00 1.173329119745e+00 1.193773155170e+00 1.211062355308e+00 1.225481911064e+00 1.237347642276e+00 1.246926219578e+00 1.254376548024e+00 1.259742410692e+00 1.262995248685e+00 1.264088092075e+00 1.262996797192e+00 1.259742009856e+00 1.254375902874e+00 1.246925479933e+00 1.237347092971e+00 1.225481564653e+00 1.211062807154e+00 1.193773121192e+00 1.173329221110e+00 1.149598560744e+00 1.122706575115e+00 1.093121121953e+00 1.061704261042e+00 1.029679741615e+00 9.985953576726e-01 9.701833120478e-01 9.462049453841e-01 9.282712840449e-01 9.176569432891e-01 9.151753332430e-01 9.211137621999e-01 9.352457374983e-01 9.569205032743e-01 9.851730072010e-01 1.018831790694e+00 1.056650871838e+00 1.097389831285e+00 1.139899717050e+00 1.183175449280e+00 1.226390185061e+00 1.268889012730e+00 1.310171854310e+00 1.349829825928e+00 1.387511646041e+00 1.422866884873e+00 1.455525872377e+00 1.485098171888e+00 1.511193505842e+00 1.533462869746e+00 1.551642976831e+00 1.565603655188e+00 1.575385633789e+00 1.581219290012e+00 1.583515739140e+00 1.582837471777e+00 1.579837954361e+00 1.575166002617e+00 1.569364703341e+00 1.562766424542e+00 1.555399028051e+00 1.546949724288e+00 1.536756836157e+00 1.523896817634e+00 1.507288691462e+00 1.485859921373e+00 1.458698463413e+00 1.425227965876e+00 1.385302473376e+00 1.339307411799e+00 1.288176093614e+00 1.233365488345e+00 1.176770830590e+00 1.120569966517e+00 1.067036531132e+00 1.018281211100e+00 9.759925828197e-01 9.412212928458e-01 9.142753475763e-01 8.947723524233e-01 8.818794068788e-01 8.746408072367e-01 8.723207602951e-01
 8.958646731774e-01 8.982252789411e-01 9.055853691362e-01 9.186776990276e-01 9.384542569464e-01 9.657249004062e-01 1.000830335472e+00 1.043430723198e+00 1.092453380279e+00 1.146204573440e+00 1.202606453658e+00 1.259452299903e+00 1.314627672997e+00 1.366309511350e+00 1.413099063330e+00 1.454082204806e+00 1.488865932019e+00 1.517543838464e+00 1.540614616466e+00 1.558879217440e+00 1.573287366091e+00 1.584796726955e+00 1.594226911803e+00 1.602162515889e+00 1.608888561328e+00 1.614400408474e+00 1.618432946066e+00 1.620546215520e+00 1.620209068775e+00 1.616889756649e+00 1.610120709778e+00 1.599561552194e+00 1.585012933165e+00 1.566440484256e+00 1.543953492340e+00 1.517784044506e+00 1.488248050342e+00 1.455697958848e+00 1.420500790233e+00 1.383003980288e+00 1.343540629811e+00 1.302451694486e+00 1.260129792100e+00 1.217059481375e+00 1.173864059687e+00 1.131335299029e+00 1.090436181800e+00 1.052270459349e+00 1.018047313636e+00 9.889994166523e-01 9.662937321107e-01 9.509107466608e-01 9.435155775606e-01 9.443313366308e-01 9.530642402511e-01 9.688908641600e-01 9.905411617109e-01 1.016453991344e+00 1.044948540868e+00 1.074414313317e+00 1.103455068417e+00 1.130986249789e+00 1.156279962305e+00 1.178957807260e+00 1.198934450521e+00 1.216324841620e+00 1.231335092687e+00 1.244155484180e+00 1.254883461962e+00 1.263491311026e+00 1.269839052949e+00 1.273750876036e+00 1.275074444385e+00 1.273751987501e+00 1.269839791356e+00 1.263490534538e+00 1.254883835408e+00 1.244154871982e+00 1.231334427933e+00 1.216324618618e+00 1.198934984003e+00 1.178958015408e+00 1.156281515596e+00 1.130986637793e+00 1.103454688689e+00 1.074414629953e+00 1.044948500530e+00 1.016453997212e+00 9.905417146953e-01 9.688892917006e-01 9.530645949493e-01 9.443315075408e-01 9.435146664519e-01 9.509107992468e-01 9.662936470177e-01 9.889984718280e-01 1.018047637371e+00 1.052270711283e+00 1.090434987062e+00 1.131336168910e+00 1.173863730038e+00 1.217059581382e+00 1.260129969554e+00 1.302451625891e+00 1.343540567131e+00 1.383004109037e+00 1.420500344018e+00 1.455699279829e+00 1.488247944979e+00 1.517784263786e+00 1.543953790444e+00 1.566440015534e+00 1.585013340205e+00 1.599561533749e+00 1.610121758962e+00 1.616889645164e+00 1.620209999671e+00 1.620544420995e+00 1.618433030646e+00 1.614399973293e+00 1.608889316711e+00 1.602161988052e+00 1.594226799101e+00 1.584796510175e+00 1.573287471154e+00 1.558879197538e+00 1.540614241628e+00 1.517543570947e+00 1.488866207239e+00 1.454081492956e+00 1.413098012695e+00 1.366310468745e+00 1.314627281929e+00 1.259451204284e+00 1.202608070702e+00 1.146204384573e+00 1.092451746413e+00 1.043432174839e+00 1.000830598746e+00 9.657234824557e-01 9.384547123820e-01 9.186776614399e-01 9.055849666738e-01 8.982259571379e-01 8.958646731774e-01
 9.043731541932e-01 9.068073856684e-01 9.143855432764e-01 9.278297431374e-01 9.480622969541e-01 9.758498318167e-01 1.011474366084e+00 1.054534015056e+00 1.103910230482e+00 1.157910130384e+00 1.214480806578e+00 1.271476255114e+00 1.326863487864e+00 1.378901274258e+00 1.426257563185e+00 1.468055792128e+00 1.503909237695e+00 1.533879974387e+00 1.558399417527e+00 1.578171591440e+00 1.594036598041e+00 1.606837264073e+00 1.617288200427e+00 1.625898321301e+00 1.632921267817e+00 1.638360161895e+00 1.642010363042e+00 1.643523017959e+00 1.642472416627e+00 1.638431244047e+00 1.631024833537e+00 1.619965521750e+00 1.605088612047e+00 1.586359528079e+00 1.563868300438e+00 1.537817831826e+00 1.508488118262e+00 1.476205929231e+00 1.441306697197e+00 1.404126294764e+00 1.364985879825e+00 1.324220882879e+00 1.282214352835e+00 1.239439905686e+00 1.196495818361e+00 1.154137894759e+00 1.113284420569e+00 1.074995845203e+00 1.040442371023e+00 1.010837242098e+00 9.873421480917e-01 9.709418260334e-01 9.622998062071e-01 9.616281183897e-01 9.686052585778e-01 9.823858691903e-01 1.001695270320e+00 1.025012091829e+00 1.050740761829e+00 1.077398197526e+00 1.103748112219e+00 1.128860319953e+00 1.152146255014e+00 1.173333387314e+00 1.192385364331e+00 1.209415844079e+00 1.224569397492e+00 1.237927672334e+00 1.249437077872e+00 1.258896492681e+00 1.266002250058e+00 1.270432352855e+00 1.271939241764e+00 1.270431670608e+00 1.266002841956e+00 1.258897081336e+00 1.249437308955e+00 1.237928698092e+00 1.224569627321e+00 1.209416113371e+00 1.192386460032e+00 1.173333065063e+00 1.152147736624e+00 1.128860100455e+00 1.103748006912e+00 1.077399138784e+00 1.050740763553e+00 1.025011637728e+00 1.001695664644e+00 9.823848382180e-01 9.686059473945e-01 9.616279311091e-01 9.622984703158e-01 9.709418797947e-01 9.873423472960e-01 1.010837950265e+00 1.040443327954e+00 1.074996600312e+00 1.113283882375e+00 1.154138099306e+00 1.196495012135e+00 1.239439329283e+00 1.282214088960e+00 1.324221500104e+00 1.364986330530e+00 1.404126773880e+00 1.441305974272e+00 1.476204361465e+00 1.508488816801e+00 1.537817876003e+00 1.563869641792e+00 1.586360072696e+00 1.605090196352e+00 1.619966536502e+00 1.631025588046e+00 1.638432218272e+00 1.642473616621e+00 1.643521618371e+00 1.642011621414e+00 1.638359214550e+00 1.632921017051e+00 1.625897810841e+00 1.617288050968e+00 1.606836878414e+00 1.594037881411e+00 1.578171718852e+00 1.558397708139e+00 1.533879056833e+00 1.503911143018e+00 1.468055366231e+00 1.426256389870e+00 1.378902795274e+00 1.326863652297e+00 1.271475267945e+00 1.214480992724e+00 1.157911311360e+00 1.103910831702e+00 1.054534824403e+00 1.011474559556e+00 9.758504070281e-01 9.480626522018e-01 9.278288439678e-01 9.143853107839e-01 9.068082520222e-01 9.043731541932e-01
 8.976559013602e-01 9.001750744466e-01 9.080024925645e-01 9.218449328288e-01 9.425843281567e-01 9.709257758266e-01 1.007072098936e+00 1.050545694791e+00 1.100165937654e+00 1.154226362280e+00 1.210697260741e+00 1.267493902437e+00 1.322669780639e+00 1.374576566532e+00 1.421965278607e+00 1.464018691347e+00 1.500379543869e+00 1.531104172013e+00 1.556588455051e+00 1.577464962623e+00 1.594491742832e+00 1.608411962553e+00 1.619848340485e+00 1.629239623187e+00 1.636801174011e+00 1.642535560685e+00 1.646271237128e+00 1.647730412832e+00 1.646570075777e+00 1.642438965106e+00 1.635034642466e+00 1.624103622979e+00 1.609500100756e+00 1.591178973465e+00 1.569202360619e+00 1.543737892609e+00 1.515024249172e+00 1.483355992823e+00 1.449040065977e+00 1.412399592533e+00 1.373753235942e+00 1.333440306991e+00 1.291847870981e+00 1.249452963578e+00 1.206837949680e+00 1.164732435210e+00 1.124011297275e+00 1.085690108627e+00 1.050898226273e+00 1.020826338895e+00 9.966269654504e-01 9.792865616146e-01 9.694634616131e-01 9.673456687607e-01 9.725731075889e-01 9.842654988053e-01 1.001131625170e+00 1.021678462718e+00 1.044394688024e+00 1.067927304894e+00 1.091198591745e+00 1.113444603846e+00 1.134228076516e+00 1.153385448041e+00 1.170952219233e+00 1.187055098170e+00 1.201799367573e+00 1.215180497828e+00 1.227017586867e+00 1.236956671124e+00 1.244545226300e+00 1.249324750717e+00 1.250957990918e+00 1.249322425227e+00 1.244545439604e+00 1.236957631661e+00 1.227016795194e+00 1.215181635629e+00 1.201799299199e+00 1.187055248683e+00 1.170952705387e+00 1.153385995179e+00 1.134227599485e+00 1.113445172506e+00 1.091198128657e+00 1.067928445019e+00 1.044394899253e+00 1.021678684720e+00 1.001131031524e+00 9.842647589949e-01 9.725730961161e-01 9.673443853585e-01 9.694629371802e-01 9.792879561076e-01 9.966269276453e-01 1.020826341449e+00 1.050898853413e+00 1.085690878122e+00 1.124011448998e+00 1.164732793461e+00 1.206837811846e+00 1.249451281506e+00 1.291848223455e+00 1.333439861264e+00 1.373753078276e+00 1.412400277588e+00 1.449040670073e+00 1.483353724017e+00 1.515025325950e+00 1.543736847484e+00 1.569204301029e+00 1.591180111343e+00 1.609500947448e+00 1.624104139868e+00 1.635034255803e+00 1.642440168775e+00 1.646569247365e+00 1.647729919638e+00 1.646272287400e+00 1.642534879558e+00 1.636801970253e+00 1.629240383632e+00 1.619848086415e+00 1.608410615115e+00 1.594492800086e+00 1.577466691437e+00 1.556586739448e+00 1.531104002366e+00 1.500380549784e+00 1.464018271250e+00 1.421964575787e+00 1.374577973293e+00 1.322670061246e+00 1.267492257441e+00 1.210696342072e+00 1.154227032562e+00 1.100166705892e+00 1.050545483283e+00 1.007073094822e+00 9.709266200079e-01 9.425852592226e-01 9.218452863861e-01 9.080021023806e-01 9.001754519105e-01 8.976559013602e-01
 8.785993749276e-01 8.811949129920e-01 8.892440801561e-01 9.034364311462e-01 9.246088982193e-01 9.533937184420e-01 9.899083655259e-01 1.033585525186e+00 1.083178012092e+00 1.136948963249e+00 1.192894547641e+00 1.248990205885e+00 1.303378067059e+00 1.354515297474e+00 1.401247638842e+00 1.442843807215e+00 1.479000112480e+00 1.509800190704e+00 1.535635543371e+00 1.557104416977e+00 1.574908245284e+00 1.589717362133e+00 1.602078422807e+00 1.612364946932e+00 1.620748597179e+00 1.627216538601e+00 1.631612538172e+00 1.633695655624e+00 1.633176179624e+00 1.629753299135e+00 1.623158628215e+00 1.613159652222e+00 1.599600988594e+00 1.582410317148e+00 1.561608869194e+00 1.537311215854e+00 1.509710607518e+00 1.479055496709e+00 1.445627837142e+00 1.409738722630e+00 1.371715357842e+00 1.331918397410e+00 1.290764777215e+00 1.248749863549e+00 1.206463407934e+00 1.164619952911e+00 1.124055533317e+00 1.085738541640e+00 1.050757131843e+00 1.020269177013e+00 9.954169275876e-01 9.771799852630e-01 9.662075323059e-01 9.626551356778e-01 9.661146948359e-01 9.756546863076e-01 9.899589587757e-01 1.007551114182e+00 1.026999145602e+00 1.047083970779e+00 1.066888650091e+00 1.085825056429e+00 1.103618743697e+00 1.120230856626e+00 1.135782123066e+00 1.150432848033e+00 1.164270775617e+00 1.177222199543e+00 1.188997842414e+00 1.199108403165e+00 1.206952469520e+00 1.211944745513e+00 1.213660520331e+00 1.211943590878e+00 1.206953607972e+00 1.199108358099e+00 1.188997461569e+00 1.177222588423e+00 1.164270456664e+00 1.150432556711e+00 1.135782243335e+00 1.120231709015e+00 1.103618113233e+00 1.085825980391e+00 1.066887882101e+00 1.047084256071e+00 1.026998621966e+00 1.007551184665e+00 9.899578120039e-01 9.756546826739e-01 9.661150740495e-01 9.626542546986e-01 9.662077456186e-01 9.771816418208e-01 9.954165555285e-01 1.020268704629e+00 1.050756472871e+00 1.085739538423e+00 1.124054988269e+00 1.164620685828e+00 1.206464748204e+00 1.248748042531e+00 1.290764779090e+00 1.331918229500e+00 1.371714216242e+00 1.409738352723e+00 1.445629090609e+00 1.479054764328e+00 1.509710799728e+00 1.537310311323e+00 1.561609511164e+00 1.582410918270e+00 1.599599320740e+00 1.613159692000e+00 1.623158315617e+00 1.629753979567e+00 1.633174380422e+00 1.633695011990e+00 1.631611596537e+00 1.627216512412e+00 1.620749155242e+00 1.612365205046e+00 1.602078507839e+00 1.589715268121e+00 1.574908297889e+00 1.557106052717e+00 1.535634636812e+00 1.509800564506e+00 1.479000509479e+00 1.442843612347e+00 1.401247600986e+00 1.354515975055e+00 1.303377762290e+00 1.248989067979e+00 1.192894683880e+00 1.136949704330e+00 1.083177423053e+00 1.033585258423e+00 9.899101124495e-01 9.533944737038e-01 9.246084517303e-01 9.034370120451e-01 8.892444740057e-01 8.811948422755e-01 8.785993749276e-01
 8.528287355503e-01 8.554745172238e-01 8.636680610144e-01 8.780818002810e-01 8.995089255448e-01 9.285128014197e-01 9.651267602853e-01 1.008688923367e+00 1.057889536473e+00 1.110961494729e+00 1.165920754011e+00 1.220803864014e+00 1.273849429488e+00 1.323619609785e+00 1.369069271428e+00 1.409570535527e+00 1.444892887486e+00 1.475171875134e+00 1.500823992906e+00 1.522441387885e+00 1.540690905144e+00 1.556193682538e+00 1.569432539267e+00 1.580718882870e+00 1.590179652744e+00 1.597769482227e+00 1.603332315456e+00 1.606638379411e+00 1.607419249172e+00 1.605401234640e+00 1.600322558152e+00 1.591947639760e+00 1.580093454787e+00 1.564641346578e+00 1.545555612465e+00 1.522886739303e+00 1.496765557330e+00 1.467391743429e+00 1.435021992407e+00 1.399960100809e+00 1.362557648055e+00 1.323224209764e+00 1.282431915897e+00 1.240723010500e+00 1.198720690343e+00 1.157135891590e+00 1.116774554401e+00 1.078556477417e+00 1.043516808352e+00 1.012772319147e+00 9.874402800887e-01 9.684828074561e-01 9.565269018120e-01 9.516861888480e-01 9.534911836793e-01 9.609466922064e-01 9.726974463488e-01 9.872824145476e-01 1.003344659832e+00 1.019800580203e+00 1.035905309518e+00 1.051258882750e+00 1.065759216342e+00 1.079514162502e+00 1.092740730754e+00 1.105648387763e+00 1.118323762699e+00 1.130633033590e+00 1.142179890160e+00 1.152339395997e+00 1.160360286930e+00 1.165519181045e+00 1.167302646519e+00 1.165518912024e+00 1.160360661009e+00 1.152340251653e+00 1.142179980564e+00 1.130632464643e+00 1.118324717864e+00 1.105649333700e+00 1.092741266000e+00 1.079513829516e+00 1.065759743414e+00 1.051258665227e+00 1.035905517219e+00 1.019801098838e+00 1.003344589817e+00 9.872828116987e-01 9.726979473700e-01 9.609458077118e-01 9.534915029362e-01 9.516869949880e-01 9.565268663932e-01 9.684837903476e-01 9.874405797719e-01 1.012773585301e+00 1.043516389801e+00 1.078557423460e+00 1.116773805774e+00 1.157135516154e+00 1.198721663758e+00 1.240722332405e+00 1.282431648085e+00 1.323225055276e+00 1.362557536885e+00 1.399958459333e+00 1.435021927727e+00 1.467391431634e+00 1.496764730322e+00 1.522886393176e+00 1.545556152553e+00 1.564641805626e+00 1.580092187500e+00 1.591948800264e+00 1.600322855421e+00 1.605401921456e+00 1.607419273194e+00 1.606638488671e+00 1.603332159086e+00 1.597770117617e+00 1.590179014055e+00 1.580719218499e+00 1.569432292343e+00 1.556191436271e+00 1.540692014065e+00 1.522441650390e+00 1.500823602949e+00 1.475173630078e+00 1.444893455562e+00 1.409570641798e+00 1.369070438978e+00 1.323620343863e+00 1.273847873020e+00 1.220803936713e+00 1.165920841533e+00 1.110961322845e+00 1.057888690248e+00 1.008689390274e+00 9.651272186562e-01 9.285137008584e-01 8.995073426540e-01 8.780817976478e-01 8.636692133081e-01 8.554732959684e-01 8.528287355503e-01
 8.260371809865e-01 8.287002837585e-01 8.369375377133e-01 8.514086492640e-01 8.728727601081e-01 9.018350812194e-01 9.382501191768e-01 9.813806552338e-01 1.029859637418e+00 1.081896915549e+00 1.135531107181e+00 1.188859552748e+00 1.240216198444e+00 1.288268220095e+00 1.332084669605e+00 1.371140851671e+00 1.405293840860e+00 1.434738714327e+00 1.459927058683e+00 1.481461049022e+00 1.499983489040e+00 1.516073753903e+00 1.530161683848e+00 1.542499823999e+00 1.553161251733e+00 1.562069342143e+00 1.569048180104e+00 1.573868960141e+00 1.576269736759e+00 1.575982296064e+00 1.572741760151e+00 1.566293534830e+00 1.556414371555e+00 1.542930481073e+00 1.525740020679e+00 1.504820952182e+00 1.480232194644e+00 1.452122135503e+00 1.420721891817e+00 1.386339771130e+00 1.349370298762e+00 1.310296996971e+00 1.269675007633e+00 1.228129207627e+00 1.186341085543e+00 1.145033507915e+00 1.104992296019e+00 1.067085243253e+00 1.032281960596e+00 1.001643052826e+00 9.762378136138e-01 9.569956530670e-01 9.444979310471e-01 9.387996960689e-01 9.393552428307e-01 9.450898230079e-01 9.546029081910e-01 9.664436355925e-01 9.793294141349e-01 9.923164449083e-01 1.004842078347e+00 1.016707724795e+00 1.027998912073e+00 1.038980568657e+00 1.049980103011e+00 1.061261397823e+00 1.072908045230e+00 1.084723744215e+00 1.096195708535e+00 1.106545328944e+00 1.114857492855e+00 1.120258568854e+00 1.122134261625e+00 1.120258454288e+00 1.114855781463e+00 1.106546531541e+00 1.096195445485e+00 1.084723542754e+00 1.072909112664e+00 1.061262091309e+00 1.049980123420e+00 1.038980730628e+00 1.027999369706e+00 1.016706617524e+00 1.004842853731e+00 9.923172152176e-01 9.793295629594e-01 9.664439229274e-01 9.546053287859e-01 9.450884571318e-01 9.393541393580e-01 9.388014094603e-01 9.444966428764e-01 9.569952549136e-01 9.762386812959e-01 1.001644067770e+00 1.032281678078e+00 1.067085870990e+00 1.104992629861e+00 1.145032682955e+00 1.186340082161e+00 1.228130264039e+00 1.269674848878e+00 1.310296885019e+00 1.349371830411e+00 1.386338543275e+00 1.420721622731e+00 1.452122666202e+00 1.480231240610e+00 1.504819534675e+00 1.525741216162e+00 1.542930806047e+00 1.556414245226e+00 1.566293747077e+00 1.572741713929e+00 1.575981445255e+00 1.576269447312e+00 1.573868305173e+00 1.569048079968e+00 1.562069542211e+00 1.553160601005e+00 1.542500235505e+00 1.530161944266e+00 1.516073206961e+00 1.499984930737e+00 1.481460591156e+00 1.459926383399e+00 1.434739432243e+00 1.405293093109e+00 1.371140805547e+00 1.332086371474e+00 1.288268984087e+00 1.240214857407e+00 1.188860855777e+00 1.135530881218e+00 1.081895877676e+00 1.029858808308e+00 9.813813005837e-01 9.382498605661e-01 9.018352824203e-01 8.728716033869e-01 8.514089070627e-01 8.369395898200e-01 8.286978604277e-01 8.260371809865e-01
 8.001106928481e-01 8.027677310102e-01 8.109845690242e-01 8.254087920067e-01 8.467734601862e-01 8.755401764377e-01 9.115982311715e-01 9.541487616322e-01 1.001779095670e+00 1.052685374784e+00 1.104933023186e+00 1.156680103559e+00 1.206349358359e+00 1.252712930409e+00 1.294940399523e+00 1.332604542350e+00 1.365642264519e+00 1.394303460218e+00 1.419066472451e+00 1.440538783330e+00 1.459333877280e+00 1.475987123592e+00 1.490877680429e+00 1.504198642970e+00 1.515970077062e+00 1.526088857120e+00 1.534357309327e+00 1.540546013226e+00 1.544401818542e+00 1.545660317765e+00 1.544053532923e+00 1.539310188512e+00 1.531166064112e+00 1.519393120906e+00 1.503825149079e+00 1.484360910421e+00 1.460993089090e+00 1.433811094735e+00 1.403022437051e+00 1.368949863062e+00 1.332046284830e+00 1.292885947251e+00 1.252139343949e+00 1.210538588633e+00 1.168851092922e+00 1.127834448815e+00 1.088265639631e+00 1.050960711005e+00 1.016818022535e+00 9.868226748113e-01 9.619767819450e-01 9.431521789051e-01 9.308601946073e-01 9.250706398801e-01 9.251430009926e-01 9.299077653816e-01 9.379099658228e-01 9.476987874307e-01 9.580692249838e-01 9.682172269429e-01 9.777695544746e-01 9.867327887837e-01 9.953932638268e-01 1.004173681387e+00 1.013513991455e+00 1.023731485649e+00 1.034890629292e+00 1.046714547942e+00 1.058555570889e+00 1.069462658236e+00 1.078336953918e+00 1.084150076743e+00 1.086175210694e+00 1.084151079646e+00 1.078336050790e+00 1.069463276435e+00 1.058555306963e+00 1.046714198091e+00 1.034890974087e+00 1.023732159995e+00 1.013513410225e+00 1.004174098184e+00 9.953928358928e-01 9.867322279833e-01 9.777697272834e-01 9.682190801192e-01 9.580688288070e-01 9.476984118462e-01 9.379119075088e-01 9.299073348525e-01 9.251424890752e-01 9.250721192707e-01 9.308587908127e-01 9.431520268497e-01 9.619776917868e-01 9.868221773829e-01 1.016817686700e+00 1.050961833794e+00 1.088266885920e+00 1.127835308027e+00 1.168848785756e+00 1.210539524460e+00 1.252137033366e+00 1.292885305080e+00 1.332047691137e+00 1.368949534784e+00 1.403022270380e+00 1.433811570686e+00 1.460991932742e+00 1.484360427140e+00 1.503825328237e+00 1.519393081805e+00 1.531165533130e+00 1.539309079303e+00 1.544053949107e+00 1.545659601936e+00 1.544401480593e+00 1.540544686101e+00 1.534356678049e+00 1.526088705245e+00 1.515970961851e+00 1.504197996053e+00 1.490877463558e+00 1.475987989056e+00 1.459333139422e+00 1.440537793582e+00 1.419067291036e+00 1.394304204513e+00 1.365641705058e+00 1.332604462532e+00 1.294941682369e+00 1.252712932147e+00 1.206349142766e+00 1.156682303030e+00 1.104932649342e+00 1.052685359100e+00 1.001779384951e+00 9.541490595043e-01 9.115982042615e-01 8.755404843832e-01 8.467730628477e-01 8.254090747837e-01 8.109857499814e-01 8.027656499229e-01 8.001106928481e-01
 7.708932734875e-01 7.735574720595e-01 7.817947695963e-01 7.962405311693e-01 8.176039145429e-01 8.463020026364e-01 8.821616834785e-01 9.243186721986e-01 9.713199767977e-01 1.021351387508e+00 1.072502109721e+00 1.122992965075e+00 1.171330875148e+00 1.216385575057e+00 1.257414573736e+00 1.294074658931e+00 1.326360893625e+00 1.354557374457e+00 1.379154185491e+00 1.400741030255e+00 1.419891680997e+00 1.437090783687e+00 1.452661323186e+00 1.466737745121e+00 1.479303367893e+00 1.490229987288e+00 1.499315922240e+00 1.506343100034e+00 1.511078635070e+00 1.513275799760e+00 1.512674824114e+00 1.508999218805e+00 1.501961631527e+00 1.491285629969e+00 1.476743044140e+00 1.458163486806e+00 1.435468753461e+00 1.408689145127e+00 1.378008007834e+00 1.343759267562e+00 1.306459790323e+00 1.266783048163e+00 1.225533377057e+00 1.183578319252e+00 1.141793144865e+00 1.101001769899e+00 1.061992300561e+00 1.025544457431e+00 9.924854407391e-01 9.637201070330e-01 9.401709003066e-01 9.226221421258e-01 9.114896466566e-01 9.066317798396e-01 9.072795539999e-01 9.121512702592e-01 9.197206110301e-01 9.285284267962e-01 9.374388110076e-01 9.457856238945e-01 9.533829547212e-01 9.604387444050e-01 9.674340699084e-01 9.749478115334e-01 9.835216819375e-01 9.935083680203e-01 1.004937290052e+00 1.017434459751e+00 1.030196025668e+00 1.042089966845e+00 1.051832745764e+00 1.058237766178e+00 1.060473645279e+00 1.058239334316e+00 1.051832934192e+00 1.042090278756e+00 1.030197129810e+00 1.017433274924e+00 1.004938730926e+00 9.935093023203e-01 9.835216015805e-01 9.749474073706e-01 9.674342144236e-01 9.604395893149e-01 9.533824006725e-01 9.457879700345e-01 9.374389514110e-01 9.285269597030e-01 9.197215225943e-01 9.121512124980e-01 9.072790173706e-01 9.066317727706e-01 9.114896828967e-01 9.226224598534e-01 9.401716265661e-01 9.637212511564e-01 9.924851818170e-01 1.025544509065e+00 1.061992887713e+00 1.101002895195e+00 1.141791536804e+00 1.183579860361e+00 1.225532566496e+00 1.266782192503e+00 1.306460052084e+00 1.343759454000e+00 1.378006928602e+00 1.408690366713e+00 1.435467452791e+00 1.458164020581e+00 1.476742846815e+00 1.491286137989e+00 1.501960877465e+00 1.508998777340e+00 1.512676166239e+00 1.513275803409e+00 1.511078440761e+00 1.506342941615e+00 1.499316095130e+00 1.490228689538e+00 1.479304773634e+00 1.466736867141e+00 1.452660388709e+00 1.437093169554e+00 1.419890878183e+00 1.400738999243e+00 1.379156542278e+00 1.354559036483e+00 1.326360412716e+00 1.294074876320e+00 1.257415481792e+00 1.216385695212e+00 1.171331401962e+00 1.122995039577e+00 1.072501300002e+00 1.021351395455e+00 9.713214925776e-01 9.243196134167e-01 8.821607938157e-01 8.463031686848e-01 8.176038831854e-01 7.962403496290e-01 7.817944506207e-01 7.735568375946e-01 7.708932734875e-01
 7.299549888566e-01 7.326938384126e-01 7.411521236079e-01 7.559480710873e-01 7.777451761963e-01 8.068866867942e-01 8.431102475392e-01 8.854580744618e-01 9.324153992918e-01 9.821453588791e-01 1.032766572515e+00 1.082558453095e+00 1.130111865159e+00 1.174390440067e+00 1.214736707939e+00 1.250871380970e+00 1.282833809242e+00 1.310917463995e+00 1.335602570097e+00 1.357442777009e+00 1.376965027555e+00 1.394592949124e+00 1.410594686217e+00 1.425061218651e+00 1.437947213901e+00 1.449117957019e+00 1.458388264460e+00 1.465563551556e+00 1.470450728074e+00 1.472839110100e+00 1.472491233055e+00 1.469141491953e+00 1.462493469834e+00 1.452239260403e+00 1.438093190877e+00 1.419821642389e+00 1.397270253827e+00 1.370411656039e+00 1.339387164969e+00 1.304531607911e+00 1.266414198458e+00 1.225806103334e+00 1.183646007244e+00 1.140960208216e+00 1.098760065984e+00 1.057980905976e+00 1.019454595697e+00 9.839604722425e-01 9.522810300848e-01 9.252462953106e-01 9.036923972302e-01 8.882976519265e-01 8.793512813876e-01 8.765576379426e-01 8.789799331704e-01 8.851932281208e-01 8.935762854900e-01 9.026460257701e-01 9.113258131419e-01 9.190811819776e-01 9.258959750855e-01 9.321750914325e-01 9.385744557428e-01 9.458161321818e-01 9.545261419480e-01 9.650736003058e-01 9.774402148560e-01 9.911458208240e-01 1.005233224938e+00 1.018399996326e+00 1.029194234241e+00 1.036291347745e+00 1.038769164475e+00 1.036292263757e+00 1.029194400526e+00 1.018399433814e+00 1.005234087993e+00 9.911432115098e-01 9.774417142850e-01 9.650732190510e-01 9.545266423294e-01 9.458143719446e-01 9.385746926142e-01 9.321754735944e-01 9.258949905535e-01 9.190814909084e-01 9.113268194686e-01 9.026440563696e-01 8.935776081152e-01 8.851937643606e-01 8.789789637811e-01 8.765571755719e-01 8.793511863458e-01 8.882978459083e-01 9.036923487639e-01 9.252472180535e-01 9.522804473999e-01 9.839616325794e-01 1.019454955104e+00 1.057979995999e+00 1.098760719823e+00 1.140961169558e+00 1.183646689720e+00 1.225804069348e+00 1.266414991558e+00 1.304532230521e+00 1.339386236533e+00 1.370412544519e+00 1.397268892316e+00 1.419822014539e+00 1.438093932494e+00 1.452239097993e+00 1.462493302193e+00 1.469141657240e+00 1.472492124181e+00 1.472838372337e+00 1.470451405621e+00 1.465563282839e+00 1.458387862020e+00 1.449117397516e+00 1.437947810581e+00 1.425060028399e+00 1.410595442648e+00 1.394594961860e+00 1.376964778468e+00 1.357442240529e+00 1.335604022043e+00 1.310917219696e+00 1.282832319166e+00 1.250872711419e+00 1.214736844475e+00 1.174389743723e+00 1.130113017047e+00 1.082558810073e+00 1.032764729914e+00 9.821462850044e-01 9.324165980975e-01 8.854591682517e-01 8.431084945275e-01 8.068880414859e-01 7.777445998772e-01 7.559470670829e-01 7.411533766014e-01 7.326944435604e-01 7.299549888566e-01
 6.696823479397e-01 6.726291504222e-01 6.817021542398e-01 6.974673690816e-01 7.204939094682e-01 7.509809515041e-01 7.884986563111e-01 8.319311819507e-01 8.796621702160e-01 9.298129630736e-01 9.805304035770e-01 1.030165689260e+00 1.077408807045e+00 1.121321511827e+00 1.161333765078e+00 1.197226563887e+00 1.229071087582e+00 1.257161307786e+00 1.281954527709e+00 1.303961414585e+00 1.323659383145e+00 1.341418321895e+00 1.357461493105e+00 1.371855233492e+00 1.384542980871e+00 1.395398117861e+00 1.404268104661e+00 1.410996890592e+00 1.415439721120e+00 1.417431950453e+00 1.416770746768e+00 1.413212139087e+00 1.406457694289e+00 1.396179229018e+00 1.382045679497e+00 1.363756707981e+00 1.341080409989e+00 1.313918545487e+00 1.282347422069e+00 1.246679052937e+00 1.207503285602e+00 1.165669136387e+00 1.122245005234e+00 1.078424266420e+00 1.035391398281e+00 9.942444007654e-01 9.559277016232e-01 9.212771924025e-01 8.910807629025e-01 8.661256328218e-01 8.471648117763e-01 8.347476958356e-01 8.289933356857e-01 8.293931810828e-01 8.347894173856e-01 8.435619842513e-01 8.539645503423e-01 8.644787667551e-01 8.740791945874e-01 8.823479074599e-01 8.894328476535e-01 8.959149336621e-01 9.026021838458e-01 9.103392785746e-01 9.198151148432e-01 9.314019018556e-01 9.450322591117e-01 9.601300344871e-01 9.756142278606e-01 9.900488514473e-01 1.001851955695e+00 1.009600692132e+00 1.012300732954e+00 1.009600290843e+00 1.001851972875e+00 9.900491439114e-01 9.756150792750e-01 9.601271813564e-01 9.450329185917e-01 9.314012098496e-01 9.198159516805e-01 9.103378943170e-01 9.026028406354e-01 8.959145577636e-01 8.894324926163e-01 8.823481028041e-01 8.740801596729e-01 8.644779694774e-01 8.539653676430e-01 8.435629905033e-01 8.347893402253e-01 8.293931471925e-01 8.289933856312e-01 8.347479009463e-01 8.471640793345e-01 8.661265924996e-01 8.910808095314e-01 9.212776703311e-01 9.559285045065e-01 9.942442597341e-01 1.035391867166e+00 1.078424372974e+00 1.122246641479e+00 1.165668249149e+00 1.207504399765e+00 1.246679056665e+00 1.282346928130e+00 1.313918474269e+00 1.341080120515e+00 1.363755170350e+00 1.382046385370e+00 1.396179483497e+00 1.406457286429e+00 1.413212290008e+00 1.416771837115e+00 1.417429886104e+00 1.415440682272e+00 1.410996700096e+00 1.404267819650e+00 1.395398910104e+00 1.384543408394e+00 1.371854913359e+00 1.357462487954e+00 1.341418067007e+00 1.323658741855e+00 1.303961473106e+00 1.281954090139e+00 1.257161707442e+00 1.229069628213e+00 1.197227239292e+00 1.161334857301e+00 1.121320600630e+00 1.077410104144e+00 1.030166485292e+00 9.805283894118e-01 9.298133466001e-01 8.796624671459e-01 8.319330185025e-01 7.884975832979e-01 7.509815499052e-01 7.204934195081e-01 6.974668638527e-01 6.817035408482e-01 6.726293664943e-01 6.696823479397e-01
 5.891838434032e-01 5.925459818134e-01 6.028272057947e-01 6.204711144952e-01 6.458413810393e-01 6.788541159081e-01 7.187849793691e-01 7.642719345868e-01 8.135437201231e-01 8.646821121890e-01 9.158840824640e-01 9.656061080640e-01 1.012661207669e+00 1.056239114313e+00 1.095868615112e+00 1.131392345911e+00 1.162915301758e+00 1.190735133452e+00 1.215282494879e+00 1.237035283372e+00 1.256430505136e+00 1.273809421519e+00 1.289371628475e+00 1.303172424093e+00 1.315170103807e+00 1.325257052627e+00 1.333317616176e+00 1.339244247357e+00 1.342934658792e+00 1.344267205230e+00 1.343077784409e+00 1.339138755009e+00 1.332155795333e+00 1.321784798912e+00 1.307657104604e+00 1.289405844859e+00 1.266721150101e+00 1.239414216696e+00 1.207473103886e+00 1.171144667114e+00 1.130994124221e+00 1.087907285768e+00 1.043056701125e+00 9.977986920936e-01 9.535269858560e-01 9.115599277868e-01 8.730467006071e-01 8.389730152424e-01 8.102120771828e-01 7.875590330197e-01 7.716944736273e-01 7.630108954303e-01 7.613838471148e-01 7.660086711285e-01 7.754282609615e-01 7.877791472917e-01 8.011647647820e-01 8.140279837203e-01 8.254026093062e-01 8.349868899820e-01 8.430836705526e-01 8.504208150751e-01 8.579389641811e-01 8.665643469685e-01 8.770296901751e-01 8.897025617359e-01 9.044766683923e-01 9.207158653907e-01 9.372661999686e-01 9.526182146354e-01 9.651279119229e-01 9.733211128663e-01 9.761715942143e-01 9.733209233961e-01 9.651274438694e-01 9.526184638834e-01 9.372666725802e-01 9.207142565601e-01 9.044778463045e-01 8.897023456058e-01 8.770305597998e-01 8.665641113599e-01 8.579388520676e-01 8.504216210508e-01 8.430822859120e-01 8.349878256430e-01 8.254027362758e-01 8.140279237201e-01 8.011647009705e-01 7.877796844775e-01 7.754287543260e-01 7.660083727050e-01 7.613851016555e-01 7.630117445449e-01 7.716946460806e-01 7.875587996271e-01 8.102121099284e-01 8.389728204790e-01 8.730470338117e-01 9.115613611653e-01 9.535262164037e-01 9.977979099313e-01 1.043057840315e+00 1.087908026428e+00 1.130994398180e+00 1.171143484853e+00 1.207472216335e+00 1.239414107103e+00 1.266721750185e+00 1.289404318966e+00 1.307656660774e+00 1.321785283723e+00 1.332155698362e+00 1.339138835551e+00 1.343077711409e+00 1.344266375018e+00 1.342935667300e+00 1.339244071306e+00 1.333317945933e+00 1.325257452014e+00 1.315170696702e+00 1.303172857624e+00 1.289370530933e+00 1.273809079597e+00 1.256430495247e+00 1.237035286258e+00 1.215282398897e+00 1.190736509521e+00 1.162916188587e+00 1.131393236926e+00 1.095868245153e+00 1.056238115040e+00 1.012662866340e+00 9.656064866640e-01 9.158832957774e-01 8.646833404288e-01 8.135439420276e-01 7.642729807289e-01 7.187847683074e-01 6.788548124462e-01 6.458399906612e-01 6.204705056998e-01 6.028273449688e-01 5.925460043057e-01 5.891838434032e-01
 4.998031414264e-01 5.038324520594e-01 5.160208570326e-01 5.365525641757e-01 5.653779463212e-01 6.019339218686e-01 6.450537602318e-01 6.930696050716e-01 7.440642537517e-01 7.961252572627e-01 8.475576751255e-01 8.969834084630e-01 9.433827544444e-01 9.860941259973e-01 1.024764167461e+00 1.059303138819e+00 1.089847404167e+00 1.116700356511e+00 1.140273644949e+00 1.161027729435e+00 1.179382869910e+00 1.195676239620e+00 1.210112194295e+00 1.222765803045e+00 1.233618943009e+00 1.242597484783e+00 1.249622506078e+00 1.254623076751e+00 1.257526876391e+00 1.258239976535e+00 1.256620407940e+00 1.252455320513e+00 1.245449806071e+00 1.235248490416e+00 1.221455241968e+00 1.203651304450e+00 1.181451980300e+00 1.154567508256e+00 1.122874391921e+00 1.086514929651e+00 1.045972274656e+00 1.002104267270e+00 9.561321574824e-01 9.095453189707e-01 8.639527699088e-01 8.209476468534e-01 7.819750595747e-01 7.482814092355e-01 7.209263609985e-01 7.007812175523e-01 6.884563775591e-01 6.841295594773e-01 6.873340549421e-01 6.968690203416e-01 7.109057983553e-01 7.273176680681e-01 7.440809081839e-01 7.596360915222e-01 7.731048844351e-01 7.843168966045e-01 7.937159250376e-01 8.021474051319e-01 8.106364782714e-01 8.201461203786e-01 8.314156865599e-01 8.447964227585e-01 8.601666406787e-01 8.768777985296e-01 8.937796853726e-01 9.093742061266e-01 9.220383372909e-01 9.303151139222e-01 9.331927144237e-01 9.303140630850e-01 9.220381940669e-01 9.093739158539e-01 8.937796513467e-01 8.768766355038e-01 8.601672564842e-01 8.447965564574e-01 8.314157651106e-01 8.201458631623e-01 8.106357400057e-01 8.021500529216e-01 7.937141247614e-01 7.843173131256e-01 7.731058853136e-01 7.596367074040e-01 7.440803115607e-01 7.273166634757e-01 7.109061418007e-01 6.968684952558e-01 6.873345058412e-01 6.841302564564e-01 6.884581786493e-01 7.007807416856e-01 7.209264916446e-01 7.482813402190e-01 7.819738586140e-01 8.209486680664e-01 8.639529310840e-01 9.095440147983e-01 9.561328817647e-01 1.002105256327e+00 1.045972294011e+00 1.086513834845e+00 1.122874611113e+00 1.154567953725e+00 1.181451992047e+00 1.203651802324e+00 1.221455449680e+00 1.235249224195e+00 1.245449169026e+00 1.252454411581e+00 1.256620773372e+00 1.258239561993e+00 1.257526368343e+00 1.254623259165e+00 1.249623300812e+00 1.242597221990e+00 1.233618537589e+00 1.222765777741e+00 1.210111338269e+00 1.195676351045e+00 1.179383373898e+00 1.161027670262e+00 1.140273134954e+00 1.116700678990e+00 1.089848413461e+00 1.059303585449e+00 1.024764576903e+00 9.860941136933e-01 9.433836720979e-01 8.969828907376e-01 8.475582575068e-01 7.961255294005e-01 7.440633137552e-01 6.930713932899e-01 6.450543172615e-01 6.019339456932e-01 5.653770633612e-01 5.365535759818e-01 5.160211537742e-01 5.038311998905e-01 4.998031414264e-01
 4.296012682582e-01 4.343836485031e-01 4.486701401026e-01 4.722076423961e-01 5.043516082010e-01 5.439559787566e-01 5.894120061401e-01 6.388264947453e-01 6.902488348319e-01 7.418771984093e-01 7.922000089605e-01 8.400445768608e-01 8.845819947722e-01 9.252983986919e-01 9.619439671702e-01 9.944818204726e-01 1.023061003965e+00 1.047978935863e+00 1.069631502972e+00 1.088463226198e+00 1.104903168671e+00 1.119308939493e+00 1.131914948974e+00 1.142846571506e+00 1.152124462357e+00 1.159713283390e+00 1.165563564804e+00 1.169621034050e+00 1.171822748152e+00 1.172082675893e+00 1.170256221330e+00 1.166135162775e+00 1.159425476550e+00 1.149779657229e+00 1.136794434868e+00 1.120028878749e+00 1.099051459191e+00 1.073486950206e+00 1.043095665755e+00 1.007888777748e+00 9.682178102893e-01 9.248407830455e-01 8.789463660731e-01 8.320847589180e-01 7.860334409560e-01 7.426518460905e-01 7.037126259922e-01 6.707911142158e-01 6.451940807222e-01 6.278947450235e-01 6.193963507176e-01 6.195787672568e-01 6.275501566421e-01 6.416708359496e-01 6.597762759932e-01 6.795650466936e-01 6.989948575862e-01 7.165947212505e-01 7.316268469595e-01 7.440663489872e-01 7.544693533178e-01 7.637501638345e-01 7.729364554417e-01 7.829619302970e-01 7.945130309567e-01 8.079049049462e-01 8.230150131291e-01 8.392354548861e-01 8.555061843542e-01 8.704435198380e-01 8.825364963863e-01 8.904271212196e-01 8.931686360138e-01 8.904249169321e-01 8.825362460998e-01 8.704425719685e-01 8.555062593472e-01 8.392337821867e-01 8.230143598023e-01 8.079049610158e-01 7.945131171799e-01 7.829621835668e-01 7.729357534729e-01 7.637516345207e-01 7.544703538099e-01 7.440665255361e-01 7.316275489924e-01 7.165949345616e-01 6.989946957551e-01 6.795654425613e-01 6.597768537594e-01 6.416709525783e-01 6.275497047318e-01 6.195785950906e-01 6.193970733050e-01 6.278942727304e-01 6.451953271953e-01 6.707915340175e-01 7.037120348078e-01 7.426528219373e-01 7.860344161866e-01 8.320838682777e-01 8.789477187967e-01 9.248411407521e-01 9.682172877159e-01 1.007889207759e+00 1.043096307486e+00 1.073486035136e+00 1.099050531342e+00 1.120030107465e+00 1.136793965547e+00 1.149780445487e+00 1.159425505520e+00 1.166132973891e+00 1.170256421653e+00 1.172081288360e+00 1.171822575169e+00 1.169621084564e+00 1.165563696743e+00 1.159713278782e+00 1.152124284764e+00 1.142846797559e+00 1.131915156820e+00 1.119308493512e+00 1.104903643487e+00 1.088462952734e+00 1.069630296040e+00 1.047979331809e+00 1.023061305503e+00 9.944808364123e-01 9.619452617051e-01 9.252988772542e-01 8.845823991155e-01 8.400430288639e-01 7.922006566668e-01 7.418788918295e-01 6.902489154781e-01 6.388269900611e-01 5.894127043808e-01 5.439565580124e-01 5.043511843972e-01 4.722081715867e-01 4.486701244124e-01 4.343822985025e-01 4.296012682582e-01
 4.155401957234e-01 4.205431102661e-01 4.353726166372e-01 4.594667739612e-01 4.918193470772e-01 5.309970530001e-01 5.752477970361e-01 6.226817722015e-01 6.714619209151e-01 7.199646866162e-01 7.668678054287e-01 8.111803916968e-01 8.522154751314e-01 8.895554499494e-01 9.229937082662e-01 9.524940731723e-01 9.781764669403e-01 1.000290814415e+00 1.019198033436e+00 1.035323661888e+00 1.049105959248e+00 1.060937500443e+00 1.071110769643e+00 1.079811630946e+00 1.087118914565e+00 1.093040036701e+00 1.097544594740e+00 1.100581550999e+00 1.102075610745e+00 1.101923256103e+00 1.099964664466e+00 1.095988471398e+00 1.089718948160e+00 1.080838349897e+00 1.068983835231e+00 1.053746997538e+00 1.034706140374e+00 1.011449432810e+00 9.836572715077e-01 9.512115425147e-01 9.143112855595e-01 8.735646592639e-01 8.300469794745e-01 7.852679851157e-01 7.410594530457e-01 6.994292555194e-01 6.623709460185e-01 6.316843609576e-01 6.088228058146e-01 5.947508605133e-01 5.897780643590e-01 5.934534871956e-01 6.045363409609e-01 6.211247378966e-01 6.409587465640e-01 6.617943962431e-01 6.817487421683e-01 6.995528838413e-01 7.146502687294e-01 7.271461621244e-01 7.376580101210e-01 7.470809257530e-01 7.563555090427e-01 7.662946302608e-01 7.774639087538e-01 7.900985482762e-01 8.040698783673e-01 8.188523875468e-01 8.335416506990e-01 8.469515125382e-01 8.577769645107e-01 8.648293122057e-01 8.672783592004e-01 8.648273032700e-01 8.577761684784e-01 8.469515708950e-01 8.335412184941e-01 8.188507329112e-01 8.040697340258e-01 7.900986402463e-01 7.774639556512e-01 7.662953485064e-01 7.563545797985e-01 7.470806578813e-01 7.376597141042e-01 7.271462417773e-01 7.146492640183e-01 6.995535997460e-01 6.817486077914e-01 6.617948959136e-01 6.409579856020e-01 6.211252375629e-01 6.045357041285e-01 5.934543215446e-01 5.897774238010e-01 5.947494991543e-01 6.088242716867e-01 6.316852449112e-01 6.623708607596e-01 6.994298886817e-01 7.410594392773e-01 7.852667371706e-01 8.300469457982e-01 8.735644727887e-01 9.143099411835e-01 9.512121689686e-01 9.836576671902e-01 1.011448399310e+00 1.034705290086e+00 1.053747885905e+00 1.068982730814e+00 1.080839487256e+00 1.089718207682e+00 1.095986648182e+00 1.099965106475e+00 1.101922420257e+00 1.102075222088e+00 1.100581667626e+00 1.097546077596e+00 1.093040075017e+00 1.087119670006e+00 1.079812373814e+00 1.071110015521e+00 1.060935892909e+00 1.049106281289e+00 1.035323452686e+00 1.019198625660e+00 1.000292049394e+00 9.781771507224e-01 9.524936319088e-01 9.229942394754e-01 8.895556112327e-01 8.522155365453e-01 8.111791777480e-01 7.668687846439e-01 7.199654009352e-01 6.714619564456e-01 6.226811776851e-01 5.752474644057e-01 5.309973693846e-01 4.918187788296e-01 4.594666623132e-01 4.353729889755e-01 4.205423431471e-01 4.155401957234e-01
 4.653975086561e-01 4.698210991639e-01 4.829343880069e-01 5.042361484562e-01 5.328430306602e-01 5.674969333643e-01 6.066544030084e-01 6.486471823261e-01 6.918489325492e-01 7.348275723061e-01 7.764144431261e-01 8.157374401793e-01 8.521796151416e-01 8.853428876171e-01 9.149926554139e-01 9.410308677452e-01 9.634944356004e-01 9.825391969904e-01 9.984571143365e-01 1.011633734026e+00 1.022504297991e+00 1.031495125291e+00 1.038960552523e+00 1.045155881811e+00 1.050227265554e+00 1.054226510295e+00 1.057145582492e+00 1.058931867351e+00 1.059486065740e+00 1.058676858460e+00 1.056331157134e+00 1.052240790105e+00 1.046172068848e+00 1.037873238369e+00 1.027077328384e+00 1.013479377071e+00 9.967375314378e-01 9.764766834792e-01 9.523570892101e-01 9.241682913486e-01 8.919610050813e-01 8.561696657345e-01 8.176873323959e-01 7.778728451700e-01 7.384543298737e-01 7.013844463191e-01 6.686354743860e-01 6.419628465686e-01 6.227254307519e-01 6.117029384453e-01 6.089803146957e-01 6.139093626541e-01 6.251712151714e-01 6.409439830916e-01 6.591919690911e-01 6.779682954190e-01 6.956964547863e-01 7.113801081892e-01 7.246521741597e-01 7.357112649137e-01 7.451812238873e-01 7.538623581085e-01 7.625352305047e-01 7.718201427838e-01 7.821035167190e-01 7.934939793876e-01 8.058329872044e-01 8.186702673890e-01 8.312778181940e-01 8.426981788519e-01 8.518787325534e-01 8.578463463542e-01 8.599177330351e-01 8.578456912681e-01 8.518779162851e-01 8.426983227057e-01 8.312764806019e-01 8.186702797550e-01 8.058331213266e-01 7.934943559180e-01 7.821029728110e-01 7.718218015510e-01 7.625337382384e-01 7.538613045085e-01 7.451830508023e-01 7.357122218779e-01 7.246495643795e-01 7.113816711695e-01 6.956966420370e-01 6.779684041320e-01 6.591913930525e-01 6.409447343300e-01 6.251699961263e-01 6.139105926117e-01 6.089800527704e-01 6.117019083181e-01 6.227259501010e-01 6.419635394424e-01 6.686335077752e-01 7.013851156629e-01 7.384535348769e-01 7.778715641364e-01 8.176871889481e-01 8.561692241053e-01 8.919602929973e-01 9.241678904818e-01 9.523575215022e-01 9.764756159064e-01 9.967376035884e-01 1.013480564820e+00 1.027076480587e+00 1.037873800717e+00 1.046170727631e+00 1.052240560468e+00 1.056331256624e+00 1.058677318646e+00 1.059484620481e+00 1.058930614680e+00 1.057147579290e+00 1.054225979080e+00 1.050226569975e+00 1.045155573815e+00 1.038960536272e+00 1.031493958722e+00 1.022505263903e+00 1.011633032964e+00 9.984573639131e-01 9.825402026049e-01 9.634941465459e-01 9.410320712461e-01 9.149931767408e-01 8.853420754961e-01 8.521794850622e-01 8.157374818294e-01 7.764153771579e-01 7.348272706009e-01 6.918491651309e-01 6.486466615673e-01 6.066544213027e-01 5.674974955405e-01 5.328431197092e-01 5.042356816727e-01 4.829351279063e-01 4.698211973227e-01 4.653975086561e-01
 5.451756252726e-01 5.487857702887e-01 5.595143156075e-01 5.770251967316e-01 6.006961207464e-01 6.295948103744e-01 6.625158564688e-01 6.981115044465e-01 7.350252565021e-01 7.720340408570e-01 8.081167623797e-01 8.424871809398e-01 8.745559703259e-01 9.038996007664e-01 9.302121556932e-01 9.532943404300e-01 9.730644310323e-01 9.895597496397e-01 1.002978806572e+00 1.013639207943e+00 1.021956424971e+00 1.028375149592e+00 1.033296974542e+00 1.037046322457e+00 1.039835957983e+00 1.041769708614e+00 1.042870098191e+00 1.043089604480e+00 1.042317500869e+00 1.040407425287e+00 1.037183343480e+00 1.032458511217e+00 1.026061527632e+00 1.017843667422e+00 1.007674011562e+00 9.954079696684e-01 9.808420622193e-01 9.637033578561e-01 9.436820269311e-01 9.205152618182e-01 8.941132580484e-01 8.647094127955e-01 8.329498013753e-01 7.999327940361e-01 7.671281848119e-01 7.362409743081e-01 7.090031536139e-01 6.869285262989e-01 6.711382885882e-01 6.621999380651e-01 6.600638498355e-01 6.640807898913e-01 6.730805084412e-01 6.855367932651e-01 6.997944770160e-01 7.143075832858e-01 7.278630195530e-01 7.397514629959e-01 7.497935944891e-01 7.582706433199e-01 7.657836673789e-01 7.730220445882e-01 7.805878172731e-01 7.888918118560e-01 7.981155954636e-01 8.082201123990e-01 8.189816219259e-01 8.299863943486e-01 8.406405163763e-01 8.501933917414e-01 8.578188305791e-01 8.627586089041e-01 8.644709122497e-01 8.627588465832e-01 8.578188781089e-01 8.501922783104e-01 8.406387802402e-01 8.299862326343e-01 8.189813572960e-01 8.082197776282e-01 7.981149323753e-01 7.888931662178e-01 7.805868641854e-01 7.730214521728e-01 7.657854254497e-01 7.582713175088e-01 7.497912393497e-01 7.397517122873e-01 7.278637819856e-01 7.143075154559e-01 6.997954932251e-01 6.855383173521e-01 6.730788481105e-01 6.640804884439e-01 6.600650064496e-01 6.621990101727e-01 6.711378996002e-01 6.869283723019e-01 7.090006255371e-01 7.362423154793e-01 7.671274501393e-01 7.999316251214e-01 8.329505025031e-01 8.647083319624e-01 8.941131311727e-01 9.205151915566e-01 9.436823817293e-01 9.637021067708e-01 9.808427169962e-01 9.954086218517e-01 1.007673668412e+00 1.017843454600e+00 1.026060922749e+00 1.032458122793e+00 1.037183210772e+00 1.040408453686e+00 1.042316396812e+00 1.043087479288e+00 1.042871882456e+00 1.041769358828e+00 1.039834236560e+00 1.037046826859e+00 1.033297985701e+00 1.028374106608e+00 1.021957887203e+00 1.013638578504e+00 1.002978021421e+00 9.895609689528e-01 9.730632414390e-01 9.532956872308e-01 9.302123392204e-01 9.038989452725e-01 8.745564001524e-01 8.424869194168e-01 8.081178769686e-01 7.720345255866e-01 7.350264140588e-01 6.981110051791e-01 6.625156284813e-01 6.295945964261e-01 6.006968567299e-01 5.770239166597e-01 5.595143756676e-01 5.487866740595e-01 5.451756252726e-01
 6.185851529952e-01 6.214962489250e-01 6.301670479312e-01 6.444073417530e-01 6.638151170336e-01 6.877491927225e-01 7.153229458844e-01 7.454899868749e-01 7.771579077642e-01 8.093003145528e-01 8.410270891816e-01 8.716131892447e-01 9.004718363206e-01 9.271299610060e-01 9.511932628950e-01 9.723478637978e-01 9.903859429311e-01 1.005230277650e+00 1.016973784722e+00 1.025864500097e+00 1.032279210976e+00 1.036664924669e+00 1.039457616038e+00 1.041034184574e+00 1.041670510939e+00 1.041532890972e+00 1.040681005148e+00 1.039095979558e+00 1.036680835400e+00 1.033296202920e+00 1.028781105353e+00 1.022985479983e+00 1.015808972343e+00 1.007216497301e+00 9.972309474999e-01 9.858794070538e-01 9.731318962896e-01 9.588491936460e-01 9.427770773805e-01 9.246222500058e-01 9.041584613483e-01 8.813880924001e-01 8.566639758997e-01 8.307454083364e-01 8.047494548891e-01 7.800387955818e-01 7.580175019149e-01 7.399252001084e-01 7.266614518806e-01 7.186633696437e-01 7.158618682919e-01 7.177147330063e-01 7.232829424195e-01 7.313699466482e-01 7.407019301758e-01 7.501168170257e-01 7.587462530062e-01 7.661485304362e-01 7.723233251291e-01 7.776410379253e-01 7.826898677434e-01 7.880705714951e-01 7.942418319499e-01 8.014346952037e-01 8.096454986863e-01 8.186908710542e-01 8.282545341737e-01 8.379173770100e-01 8.471505219828e-01 8.553410787620e-01 8.618248761045e-01 8.660053984657e-01 8.674511994507e-01 8.660056152933e-01 8.618256160422e-01 8.553403468664e-01 8.471494646823e-01 8.379169946935e-01 8.282558378969e-01 8.186900315116e-01 8.096450318310e-01 8.014358220992e-01 7.942420428135e-01 7.880696835559e-01 7.826909137050e-01 7.776403328175e-01 7.723221330386e-01 7.661482792934e-01 7.587465826848e-01 7.501143250436e-01 7.407018975567e-01 7.313711850805e-01 7.232814929321e-01 7.177151350563e-01 7.158636863913e-01 7.186626801144e-01 7.266615317260e-01 7.399251835475e-01 7.580155899228e-01 7.800391769891e-01 8.047499206924e-01 8.307431333436e-01 8.566631331814e-01 8.813872940949e-01 9.041570245350e-01 9.246229284535e-01 9.427774507191e-01 9.588479161946e-01 9.731325483522e-01 9.858796715954e-01 9.972310305716e-01 1.007218400757e+00 1.015808683000e+00 1.022984258926e+00 1.028782059123e+00 1.033297828043e+00 1.036681782888e+00 1.039095658358e+00 1.040683000923e+00 1.041532751932e+00 1.041669987350e+00 1.041035722975e+00 1.039457803811e+00 1.036663451502e+00 1.032280388803e+00 1.025864283186e+00 1.016974152924e+00 1.005231892146e+00 9.903858147826e-01 9.723484807183e-01 9.511931870349e-01 9.271297907326e-01 9.004722173940e-01 8.716120328597e-01 8.410278478148e-01 8.093006157713e-01 7.771581722251e-01 7.454893010408e-01 7.153218511915e-01 6.877494520277e-01 6.638160429020e-01 6.444069687966e-01 6.301677070428e-01 6.214957823405e-01 6.185851529952e-01
 6.661580546096e-01 6.685180741217e-01 6.755784776076e-01 6.872710997441e-01 7.033892701015e-01 7.235365683644e-01 7.470955169882e-01 7.732721776730e-01 8.011884934221e-01 8.299658619187e-01 8.588004868481e-01 8.869860685480e-01 9.139106297712e-01 9.390300863451e-01 9.618587447763e-01 9.819753671626e-01 9.990604457629e-01 1.012943924164e+00 1.023626678518e+00 1.031301247858e+00 1.036305955997e+00 1.039084914275e+00 1.040096962910e+00 1.039760061763e+00 1.038410563416e+00 1.036277649795e+00 1.033476707850e+00 1.030040303943e+00 1.025909258984e+00 1.020973643538e+00 1.015104268342e+00 1.008190935860e+00 1.000194677326e+00 9.911768900953e-01 9.812933532302e-01 9.707223750793e-01 9.596013765605e-01 9.479238878727e-01 9.355021048663e-01 9.220152946441e-01 9.071049828328e-01 8.905403841082e-01 8.723626418148e-01 8.529687190175e-01 8.331006010307e-01 8.137665752382e-01 7.960529813129e-01 7.809622641543e-01 7.692423028115e-01 7.612777540687e-01 7.570572059633e-01 7.561879233974e-01 7.579727871773e-01 7.615147353531e-01 7.658679301864e-01 7.701920971758e-01 7.739081408754e-01 7.767957283765e-01 7.790104672717e-01 7.810053529777e-01 7.833761542679e-01 7.866752564616e-01 7.912707128256e-01 7.972642667688e-01 8.045188715637e-01 8.127294460645e-01 8.214858847876e-01 8.303213017634e-01 8.387177063347e-01 8.461138787238e-01 8.519362636385e-01 8.556728854496e-01 8.569619511146e-01 8.556726796422e-01 8.519357250489e-01 8.461136243094e-01 8.387170215051e-01 8.303218409406e-01 8.214865448324e-01 8.127304673402e-01 8.045182645091e-01 7.972644818114e-01 7.912711304138e-01 7.866755573795e-01 7.833770011821e-01 7.810043169263e-01 7.790106712440e-01 7.767963997260e-01 7.739077019563e-01 7.701914506840e-01 7.658680547693e-01 7.615155611575e-01 7.579718239535e-01 7.561884776659e-01 7.570581043289e-01 7.612776795412e-01 7.692423109239e-01 7.809639441500e-01 7.960526955531e-01 8.137670602006e-01 8.331014179459e-01 8.529671715829e-01 8.723626276236e-01 8.905401583904e-01 9.071031125040e-01 9.220157371844e-01 9.355024313342e-01 9.479228258061e-01 9.596019563927e-01 9.707226943340e-01 9.812915977421e-01 9.911786413016e-01 1.000194444223e+00 1.008190088692e+00 1.015105411557e+00 1.020975107694e+00 1.025908891962e+00 1.030039915378e+00 1.033478672655e+00 1.036276276858e+00 1.038410424654e+00 1.039760692177e+00 1.040096046739e+00 1.039083871144e+00 1.036307143446e+00 1.031300519507e+00 1.023626433808e+00 1.012944328796e+00 9.990605122057e-01 9.819740708934e-01 9.618575948360e-01 9.390311576314e-01 9.139114962936e-01 8.869860607434e-01 8.587992367305e-01 8.299657572722e-01 8.011883218268e-01 7.732718177059e-01 7.470940687845e-01 7.235370855963e-01 7.033902064043e-01 6.872717215002e-01 6.755790807329e-01 6.685173666110e-01 6.661580546096e-01
 6.839182219577e-01 6.858518601956e-01 6.916764397346e-01 7.014383448864e-01 7.151106486406e-01 7.325103688594e-01 7.532482531696e-01 7.767267380420e-01 8.022155736870e-01 8.289208550400e-01 8.560628948778e-01 8.829080241406e-01 9.087855153960e-01 9.330668303176e-01 9.551812971416e-01 9.746294616387e-01 9.910167496308e-01 1.004112050553e+00 1.013870604000e+00 1.020446769979e+00 1.024162560596e+00 1.025460871214e+00 1.024821023830e+00 1.022699339200e+00 1.019486505028e+00 1.015480052278e+00 1.010866661272e+00 1.005742596171e+00 1.000115079776e+00 9.939201540742e-01 9.870629510320e-01 9.794674529617e-01 9.711301999968e-01 9.621695469530e-01 9.528165710453e-01 9.433606342194e-01 9.340586502541e-01 9.250093285148e-01 9.160822907292e-01 9.069309971917e-01 8.970769565769e-01 8.860779893435e-01 8.736797884541e-01 8.599434923858e-01 8.452605120286e-01 8.303115661283e-01 8.159159049168e-01 8.028847603307e-01 7.918749654506e-01 7.832778086680e-01 7.771783121264e-01 7.733628756991e-01 7.713682642814e-01 7.705620532144e-01 7.702736673579e-01 7.699178675698e-01 7.691307017492e-01 7.678546949639e-01 7.663538355367e-01 7.651373366412e-01 7.648166714046e-01 7.659281693952e-01 7.687957027316e-01 7.734589103699e-01 7.797080850329e-01 7.871543527423e-01 7.953148811536e-01 8.036569670007e-01 8.116311565551e-01 8.186639637520e-01 8.241988275062e-01 8.277454673199e-01 8.289693916200e-01 8.277452503629e-01 8.241986457285e-01 8.186654584429e-01 8.116308944620e-01 8.036578464167e-01 7.953138913674e-01 7.871560011966e-01 7.797072070076e-01 7.734584183980e-01 7.687958858607e-01 7.659301719930e-01 7.648176517637e-01 7.651366483463e-01 7.663529804647e-01 7.678552216070e-01 7.691300983149e-01 7.699183566411e-01 7.702747368170e-01 7.705629849050e-01 7.713672728104e-01 7.733633921823e-01 7.771795072634e-01 7.832769288515e-01 7.918752097829e-01 8.028864800230e-01 8.159149631245e-01 8.303115798332e-01 8.452608746004e-01 8.599425144240e-01 8.736801386056e-01 8.860781268424e-01 8.970765234248e-01 9.069300308099e-01 9.160814727813e-01 9.250083969666e-01 9.340588325000e-01 9.433612353346e-01 9.528148062134e-01 9.621694091028e-01 9.711306362606e-01 9.794673297607e-01 9.870639431384e-01 9.939204819753e-01 1.000114879377e+00 1.005743048571e+00 1.010865913655e+00 1.015477358619e+00 1.019487554111e+00 1.022700313599e+00 1.024820057478e+00 1.025461492000e+00 1.024164047507e+00 1.020446438847e+00 1.013869283024e+00 1.004111479769e+00 9.910157587052e-01 9.746283646471e-01 9.551800234880e-01 9.330673296081e-01 9.087849707202e-01 8.829086651794e-01 8.560611268204e-01 8.289213986836e-01 8.022158254361e-01 7.767262837520e-01 7.532475934923e-01 7.325105418509e-01 7.151093907139e-01 7.014381974618e-01 6.916780180707e-01 6.858510006311e-01 6.839182219577e-01
 6.796818848715e-01 6.812984692291e-01 6.862127705294e-01 6.945784361380e-01 7.065270462064e-01 7.220605837804e-01 7.409666470595e-01 7.627810640606e-01 7.868514877548e-01 8.124022689973e-01 8.386166348935e-01 8.646921748261e-01 8.898743520602e-01 9.134605313436e-01 9.348153581130e-01 9.534031095078e-01 9.688103071831e-01 9.807962004856e-01 9.893195132415e-01 9.945313408024e-01 9.967635483961e-01 9.964662112914e-01 9.941402381901e-01 9.902765572209e-01 9.853161083336e-01 9.796243042447e-01 9.734660713753e-01 9.670189336606e-01 9.603659268485e-01 9.535018426518e-01 9.463722326180e-01 9.389146921239e-01 9.311245382481e-01 9.231200131194e-01 9.151393259105e-01 9.075064588278e-01 9.005270808537e-01 8.943550714999e-01 8.888891453883e-01 8.837632864429e-01 8.784061553083e-01 8.722031728701e-01 8.646628158105e-01 8.555677290174e-01 8.450173548248e-01 8.334160436332e-01 8.213668912235e-01 8.095424366308e-01 7.985476431095e-01 7.888209036904e-01 7.805719734095e-01 7.737791628307e-01 7.682091117656e-01 7.634708851628e-01 7.591217667248e-01 7.547700642671e-01 7.501938989642e-01 7.454242422648e-01 7.407655403612e-01 7.367366132864e-01 7.339427038305e-01 7.329125690542e-01 7.339631701214e-01 7.371359626080e-01 7.422165549953e-01 7.487909276997e-01 7.563380164424e-01 7.642770053689e-01 7.719967662540e-01 7.788793258398e-01 7.843304682467e-01 7.878331444380e-01 7.890443062172e-01 7.878339697049e-01 7.843304937459e-01 7.788813843962e-01 7.719980972509e-01 7.642765132351e-01 7.563372597448e-01 7.487919895046e-01 7.422167839174e-01 7.371363023151e-01 7.339632527256e-01 7.329125241284e-01 7.339434430955e-01 7.367378478329e-01 7.407652115507e-01 7.454239962433e-01 7.501933210554e-01 7.547695502051e-01 7.591224609364e-01 7.634713250315e-01 7.682093515167e-01 7.737810226377e-01 7.805734172583e-01 7.888206951778e-01 7.985488674922e-01 8.095429171976e-01 8.213675144532e-01 8.334157764281e-01 8.450158968909e-01 8.555669085591e-01 8.646632492696e-01 8.722030557050e-01 8.784046846498e-01 8.837629046970e-01 8.888886512632e-01 8.943539593784e-01 9.005280912938e-01 9.075081690560e-01 9.151378804369e-01 9.231194783664e-01 9.311249176620e-01 9.389143086680e-01 9.463733630914e-01 9.535020523767e-01 9.603661325649e-01 9.670197468564e-01 9.734668584459e-01 9.796243387113e-01 9.853170409886e-01 9.902779614303e-01 9.941394733965e-01 9.964671126053e-01 9.967650128621e-01 9.945313112677e-01 9.893175120755e-01 9.807977743524e-01 9.688107823734e-01 9.534033726486e-01 9.348156750053e-01 9.134598257165e-01 8.898745840677e-01 8.646925184121e-01 8.386157344139e-01 8.124028609590e-01 7.868511001615e-01 7.627796625767e-01 7.409660247523e-01 7.220612806957e-01 7.065261394914e-01 6.945781873181e-01 6.862149260874e-01 6.812980029225e-01 6.796818848715e-01
 6.682558142890e-01 6.696620367187e-01 6.739789852048e-01 6.814439837115e-01 6.923136866417e-01 7.067260450073e-01 7.245790035664e-01 7.454820013416e-01 7.687924217272e-01 7.936924132953e-01 8.192891743354e-01 8.446899257542e-01 8.690558689876e-01 8.916355901626e-01 9.117721989086e-01 9.289444833623e-01 9.427801331339e-01 9.530864279802e-01 9.598686254072e-01 9.633182396984e-01 9.637945579463e-01 9.617638726597e-01 9.577450020802e-01 9.522530149347e-01 9.457692083694e-01 9.387120478535e-01 9.314248388541e-01 9.241694908545e-01 9.171104747607e-01 9.103102444456e-01 9.037533548781e-01 8.973723869266e-01 8.911292627890e-01 8.850743137400e-01 8.793821306824e-01 8.743171673869e-01 8.701524297650e-01 8.670326481760e-01 8.648564950332e-01 8.632460291635e-01 8.615840271196e-01 8.591519333322e-01 8.553090661019e-01 8.496414218593e-01 8.420355005832e-01 8.326906890798e-01 8.220443421519e-01 8.106696074969e-01 7.991493416264e-01 7.879870009479e-01 7.775345617177e-01 7.679607913980e-01 7.592542604704e-01 7.512496054790e-01 7.436927059829e-01 7.363298143180e-01 7.290127551436e-01 7.217816890429e-01 7.149015982660e-01 7.088266952152e-01 7.041050196355e-01 7.012384782429e-01 7.005575917592e-01 7.021546516153e-01 7.058727349339e-01 7.113458038680e-01 7.180746843988e-01 7.254638235735e-01 7.328533894722e-01 7.395676597018e-01 7.449496211411e-01 7.484316195433e-01 7.496394095266e-01 7.484338672491e-01 7.449483852510e-01 7.395674200213e-01 7.328548375809e-01 7.254629638090e-01 7.180741872723e-01 7.113464459504e-01 7.058723931174e-01 7.021552226101e-01 7.005587299817e-01 7.012367431495e-01 7.041049511698e-01 7.088279701040e-01 7.149023086568e-01 7.217818452900e-01 7.290129785632e-01 7.363291981772e-01 7.436927073582e-01 7.512495752006e-01 7.592551255939e-01 7.679608674982e-01 7.775346530095e-01 7.879882531608e-01 7.991508223548e-01 8.106702560149e-01 8.220448672331e-01 8.326912794111e-01 8.420343272910e-01 8.496416430372e-01 8.553092431664e-01 8.591522034770e-01 8.615823630050e-01 8.632465762653e-01 8.648569566407e-01 8.670324638857e-01 8.701528996821e-01 8.743178314740e-01 8.793793427974e-01 8.850745768592e-01 8.911289150230e-01 8.973725481545e-01 9.037531465684e-01 9.103105422012e-01 9.171103830379e-01 9.241689247674e-01 9.314261327553e-01 9.387135102118e-01 9.457687362828e-01 9.522536550293e-01 9.577444485673e-01 9.617639298569e-01 9.637948439011e-01 9.633181880431e-01 9.598667286565e-01 9.530877238400e-01 9.427808496193e-01 9.289447438488e-01 9.117732316900e-01 8.916342288800e-01 8.690565712182e-01 8.446895247879e-01 8.192889423054e-01 7.936917852608e-01 7.687906596153e-01 7.454805321290e-01 7.245791241611e-01 7.067268572630e-01 6.923136024438e-01 6.814447652849e-01 6.739796732859e-01 6.696618042249e-01 6.682558142890e-01
 6.637999127438e-01 6.650980559255e-01 6.691054637111e-01 6.761086477537e-01 6.864355787159e-01 7.002918574924e-01 7.176213160553e-01 7.380448555217e-01 7.608857701598e-01 7.852568151348e-01 8.101811043695e-01 8.346816523491e-01 8.578655162154e-01 8.789655503816e-01 8.973509581733e-01 9.125615631745e-01 9.243157493429e-01 9.325099419233e-01 9.372311558395e-01 9.387342822046e-01 9.374165510935e-01 9.337599159408e-01 9.282850709370e-01 9.215151105153e-01 9.139430478782e-01 9.060185008323e-01 8.981421175649e-01 8.906474946383e-01 8.837781574974e-01 8.776651504624e-01 8.723284268911e-01 8.676920376771e-01 8.636553946376e-01 8.601624007487e-01 8.572574165396e-01 8.550746322549e-01 8.537808692399e-01 8.534555119811e-01 8.539805266457e-01 8.549831244233e-01 8.558573128022e-01 8.558709249540e-01 8.543324376480e-01 8.507268542320e-01 8.448140868258e-01 8.366550573070e-01 8.265741472957e-01 8.150689302022e-01 8.027170456605e-01 7.900839704003e-01 7.776566543466e-01 7.657859250380e-01 7.546623508382e-01 7.443180351661e-01 7.346561284384e-01 7.255157400927e-01 7.167623320586e-01 7.083753493103e-01 7.005036306695e-01 6.934611452246e-01 6.876781204731e-01 6.835879384323e-01 6.815262017854e-01 6.816554917556e-01 6.839265566822e-01 6.880861614550e-01 6.937230104499e-01 7.002769874180e-01 7.070839114832e-01 7.134254720985e-01 7.185936036548e-01 7.219704359193e-01 7.231463497938e-01 7.219724970822e-01 7.185919231607e-01 7.134247261621e-01 7.070840500190e-01 7.002767878968e-01 6.937219643827e-01 6.880868128412e-01 6.839246417941e-01 6.816558748967e-01 6.815278337092e-01 6.835873500106e-01 6.876773940558e-01 6.934620528969e-01 7.005029803592e-01 7.083749378483e-01 7.167629483105e-01 7.255150434521e-01 7.346568951562e-01 7.443181908011e-01 7.546629586884e-01 7.657850746715e-01 7.776576182043e-01 7.900839245448e-01 8.027166912527e-01 8.150690685829e-01 8.265732625070e-01 8.366569446552e-01 8.448137425129e-01 8.507266278550e-01 8.543326396413e-01 8.558715094828e-01 8.558566117885e-01 8.549834621452e-01 8.539813225314e-01 8.534557699078e-01 8.537804425699e-01 8.550747424266e-01 8.572553472393e-01 8.601631728605e-01 8.636550731661e-01 8.676919255875e-01 8.723278319163e-01 8.776661106488e-01 8.837784949152e-01 8.906474690862e-01 8.981422847798e-01 9.060200530698e-01 9.139424831650e-01 9.215155081103e-01 9.282854676208e-01 9.337593462201e-01 9.374161982418e-01 9.387348298240e-01 9.372303074017e-01 9.325097394198e-01 9.243158248894e-01 9.125618619485e-01 8.973513106841e-01 8.789648187507e-01 8.578660906030e-01 8.346823947549e-01 8.101813600484e-01 7.852566442316e-01 7.608844181710e-01 7.380438756292e-01 7.176228946731e-01 7.002931278490e-01 6.864354264214e-01 6.761096847394e-01 6.691055786986e-01 6.650980238402e-01 6.637999127438e-01
 6.713654665275e-01 6.726314108936e-01 6.765442895595e-01 6.834008501587e-01 6.935401203491e-01 7.071748093655e-01 7.242423035193e-01 7.443347171704e-01 7.667308462411e-01 7.904849866462e-01 8.145531982306e-01 8.379120743794e-01 8.596497309185e-01 8.790154858624e-01 8.954402460256e-01 9.085469378955e-01 9.181643230384e-01 9.242937557530e-01 9.271135582656e-01 9.269453767345e-01 9.242159807254e-01 9.194109279708e-01 9.130360379488e-01 9.055932784130e-01 8.975501923351e-01 8.893578687987e-01 8.814358567609e-01 8.741644007179e-01 8.678489333512e-01 8.626843081798e-01 8.587254623316e-01 8.559012915470e-01 8.540469567014e-01 8.529990812281e-01 8.526449274837e-01 8.529605938981e-01 8.539690172765e-01 8.556633152567e-01 8.579004363538e-01 8.603351636465e-01 8.624249368274e-01 8.634987557574e-01 8.628976025413e-01 8.600884120155e-01 8.547781027131e-01 8.469448222612e-01 8.368347664108e-01 8.248878995916e-01 8.116761488442e-01 7.978152354635e-01 7.838978116312e-01 7.704255882758e-01 7.577607123917e-01 7.460962071913e-01 7.354559359286e-01 7.257343978287e-01 7.167701519130e-01 7.084398213810e-01 7.007310650181e-01 6.937752920622e-01 6.878409938272e-01 6.832556813259e-01 6.803390447933e-01 6.793136003180e-01 6.802551185363e-01 6.830551778964e-01 6.874268708691e-01 6.928998547055e-01 6.988543977279e-01 7.045702039712e-01 7.093192580629e-01 7.124597935263e-01 7.135592851121e-01 7.124609048336e-01 7.093183239444e-01 7.045700762822e-01 6.988541723677e-01 6.929004499667e-01 6.874260588572e-01 6.830555664188e-01 6.802537086697e-01 6.793141993603e-01 6.803405505472e-01 6.832562652859e-01 6.878395921525e-01 6.937764919528e-01 7.007302795567e-01 7.084397690869e-01 7.167707100268e-01 7.257321414060e-01 7.354565939392e-01 7.460966880706e-01 7.577610300781e-01 7.704260409617e-01 7.838996259732e-01 7.978144520907e-01 8.116769218928e-01 8.248880804972e-01 8.368341235856e-01 8.469460838702e-01 8.547788907155e-01 8.600877235763e-01 8.628976337610e-01 8.634990049498e-01 8.624248635857e-01 8.603352945572e-01 8.579008224767e-01 8.556628689638e-01 8.539695047565e-01 8.529606344351e-01 8.526445124297e-01 8.529989904829e-01 8.540472961657e-01 8.559013056659e-01 8.587263404861e-01 8.626848340591e-01 8.678496486277e-01 8.741652210419e-01 8.814357740293e-01 8.893588815877e-01 8.975503307123e-01 9.055934398327e-01 9.130373888629e-01 9.194100071482e-01 9.242143100775e-01 9.269460146704e-01 9.271145293035e-01 9.242937143380e-01 9.181641893664e-01 9.085479233285e-01 8.954399895177e-01 8.790157453653e-01 8.596506077685e-01 8.379134092180e-01 8.145514586784e-01 7.904845857549e-01 7.667315384102e-01 7.443331233674e-01 7.242431472503e-01 7.071754795740e-01 6.935410072912e-01 6.834013039414e-01 6.765441160948e-01 6.726318537641e-01 6.713654665275e-01
 6.844788451867e-01 6.857496450471e-01 6.896725260490e-01 6.965272758658e-01 7.066252078438e-01 7.201503513726e-01 7.370077394569e-01 7.567585063925e-01 7.786457554827e-01 8.016960059536e-01 8.248361180128e-01 8.470353529047e-01 8.673917048811e-01 8.851891672329e-01 8.999282789291e-01 9.113149903215e-01 9.192720715186e-01 9.238949599331e-01 9.254329087768e-01 9.242571219848e-01 9.208075537310e-01 9.155570260760e-01 9.089773594413e-01 9.015204731541e-01 8.936075362431e-01 8.856527685982e-01 8.780668163780e-01 8.712416405356e-01 8.655249339140e-01 8.611675673135e-01 8.582698886469e-01 8.567819306160e-01 8.565108262678e-01 8.572065513368e-01 8.586282452560e-01 8.605990579747e-01 8.630053138728e-01 8.657516863497e-01 8.686728334111e-01 8.714659167448e-01 8.736765503508e-01 8.747370793210e-01 8.740655503285e-01 8.711669499823e-01 8.657417105822e-01 8.577248788272e-01 8.473017501009e-01 8.348693714660e-01 8.209821869456e-01 8.062870376481e-01 7.914460008136e-01 7.770682049886e-01 7.636448652711e-01 7.514899349540e-01 7.407088979975e-01 7.312237218247e-01 7.228281230047e-01 7.152889208097e-01 7.084270877887e-01 7.021973256610e-01 6.967019382994e-01 6.921559144676e-01 6.888440827195e-01 6.870326584900e-01 6.868987731669e-01 6.884701868154e-01 6.915932180239e-01 6.959078514039e-01 7.008674462262e-01 7.057944624646e-01 7.099783450111e-01 7.127809198541e-01 7.137670667574e-01 7.127807980638e-01 7.099779245260e-01 7.057956534170e-01 7.008671593223e-01 6.959062162767e-01 6.915929793046e-01 6.884712075195e-01 6.868982278684e-01 6.870323723173e-01 6.888449678506e-01 6.921539812477e-01 6.966992234433e-01 7.021976505113e-01 7.084274065041e-01 7.152883383138e-01 7.228290240710e-01 7.312217997596e-01 7.407084498685e-01 7.514901742414e-01 7.636446887807e-01 7.770685357425e-01 7.914460246234e-01 8.062867145471e-01 8.209840082120e-01 8.348703756003e-01 8.473018202477e-01 8.577241331500e-01 8.657420118474e-01 8.711672175748e-01 8.740658813874e-01 8.747373615902e-01 8.736767228100e-01 8.714663892255e-01 8.686728206701e-01 8.657510841038e-01 8.630058930159e-01 8.605987160908e-01 8.586283114233e-01 8.572076120813e-01 8.565113077432e-01 8.567829465374e-01 8.582710632338e-01 8.611661251556e-01 8.655253702536e-01 8.712412678709e-01 8.780660339411e-01 8.856529420862e-01 8.936069388786e-01 9.015199026030e-01 9.089783282229e-01 9.155565547368e-01 9.208063552024e-01 9.242581026062e-01 9.254336493325e-01 9.238948498767e-01 9.192731325761e-01 9.113165762260e-01 8.999275478235e-01 8.851896701033e-01 8.673911906991e-01 8.470371676942e-01 8.248344527994e-01 8.016949805404e-01 7.786472468336e-01 7.567575288708e-01 7.370075641005e-01 7.201500526361e-01 7.066271151320e-01 6.965269420155e-01 6.896722889422e-01 6.857506252260e-01 6.844788451867e-01
 6.915129030892e-01 6.927904250325e-01 6.967206900480e-01 7.035614945288e-01 7.135869787855e-01 7.269442168313e-01 7.435117418227e-01 7.628356570163e-01 7.841500981082e-01 8.064820800743e-01 8.287764498350e-01 8.500143226259e-01 8.693228389413e-01 8.860276458017e-01 8.996800454904e-01 9.100485978859e-01 9.171138433428e-01 9.210294852196e-01 9.220814538650e-01 9.206605458313e-01 9.171996695467e-01 9.121457842857e-01 9.059260404827e-01 8.989323276239e-01 8.915328876404e-01 8.840917411449e-01 8.769926414903e-01 8.706214605830e-01 8.653533394157e-01 8.614894169388e-01 8.591876964897e-01 8.584323759264e-01 8.590412118553e-01 8.607135699895e-01 8.631162349225e-01 8.659468867113e-01 8.689785287587e-01 8.720306448690e-01 8.749216047813e-01 8.773906613469e-01 8.790732528028e-01 8.795187590250e-01 8.782375640263e-01 8.748000891530e-01 8.689246744698e-01 8.605244469155e-01 8.497418563403e-01 8.369338143804e-01 8.226283207494e-01 8.074784793196e-01 7.921868540844e-01 7.774288965703e-01 7.637802300450e-01 7.516311641214e-01 7.411411434360e-01 7.322403220542e-01 7.246789997774e-01 7.181295948244e-01 7.122772628822e-01 7.069329719662e-01 7.020613494620e-01 6.977856358224e-01 6.943507044501e-01 6.920407480484e-01 6.911035241263e-01 6.916716331571e-01 6.936998346312e-01 6.969353738812e-01 7.009146844123e-01 7.050202444663e-01 7.085902312373e-01 7.110141782646e-01 7.118712402430e-01 7.110136750012e-01 7.085904347755e-01 7.050220266803e-01 7.009130786965e-01 6.969331796495e-01 6.937009957113e-01 6.916716302037e-01 6.911030377562e-01 6.920401583512e-01 6.943516274483e-01 6.977850723258e-01 7.020607655880e-01 7.069327996950e-01 7.122777980163e-01 7.181280636824e-01 7.246799821256e-01 7.322398596499e-01 7.411414211727e-01 7.516314217643e-01 7.637798325554e-01 7.774297047338e-01 7.921864447393e-01 8.074784256969e-01 8.226290693677e-01 8.369349322010e-01 8.497417463636e-01 8.605239194896e-01 8.689239235404e-01 8.748007802397e-01 8.782370862555e-01 8.795176546770e-01 8.790729353939e-01 8.773908705115e-01 8.749210151432e-01 8.720311449678e-01 8.689783028319e-01 8.659468764312e-01 8.631159358340e-01 8.607150940540e-01 8.590412309524e-01 8.584340366298e-01 8.591877783120e-01 8.614878791504e-01 8.653543483380e-01 8.706214668120e-01 8.769917378210e-01 8.840927530725e-01 8.915321468265e-01 8.989315632155e-01 9.059257531619e-01 9.121466225896e-01 9.171993201695e-01 9.206608634176e-01 9.220826521522e-01 9.210286940690e-01 9.171149310157e-01 9.100500456809e-01 8.996786166891e-01 8.860282759816e-01 8.693224288142e-01 8.500159056310e-01 8.287756190838e-01 8.064835153318e-01 7.841500795034e-01 7.628351333978e-01 7.435116216031e-01 7.269444929032e-01 7.135876183267e-01 7.035606650390e-01 6.967217603059e-01 6.927905824135e-01 6.915129030892e-01
 6.845413011006e-01 6.857993427163e-01 6.896626938975e-01 6.963669542602e-01 7.061633416790e-01 7.191778788709e-01 7.352826458185e-01 7.540337059684e-01 7.746944393378e-01 7.963214052956e-01 8.179018248969e-01 8.384551779102e-01 8.571422003677e-01 8.733185053692e-01 8.865638007661e-01 8.966749925162e-01 9.036434586544e-01 9.076340652573e-01 9.089315557216e-01 9.079096439302e-01 9.049781894507e-01 9.005538506692e-01 8.950165251748e-01 8.887122420886e-01 8.819682416760e-01 8.751082727506e-01 8.684861662075e-01 8.624908492927e-01 8.575181544385e-01 8.539121627699e-01 8.518928073375e-01 8.514956154500e-01 8.525570186354e-01 8.547511837235e-01 8.576738543360e-01 8.609259024329e-01 8.641730965226e-01 8.671592166788e-01 8.696827792596e-01 8.715196908171e-01 8.723927287999e-01 8.719612108674e-01 8.698395774090e-01 8.656731332384e-01 8.592137240320e-01 8.503674533603e-01 8.392485522549e-01 8.261775567574e-01 8.116538226640e-01 7.963166823210e-01 7.808872219607e-01 7.660719453408e-01 7.524918490402e-01 7.405772747285e-01 7.305160889661e-01 7.222407700681e-01 7.154680509355e-01 7.098012172756e-01 7.048397328150e-01 7.002909046587e-01 6.960271152380e-01 6.920997194850e-01 6.887177628163e-01 6.861647919486e-01 6.847243601907e-01 6.845923761107e-01 6.857970312689e-01 6.881650888739e-01 6.913110886998e-01 6.946870404336e-01 6.976871590926e-01 6.997495091252e-01 7.004837740040e-01 6.997492195739e-01 6.976869421867e-01 6.946875493271e-01 6.913097352934e-01 6.881656075228e-01 6.857989843388e-01 6.845916625680e-01 6.847249979774e-01 6.861646475258e-01 6.887185037030e-01 6.921006984214e-01 6.960262405746e-01 7.002909397245e-01 7.048400556575e-01 7.098001654218e-01 7.154679795255e-01 7.222406877788e-01 7.305169133105e-01 7.405773247634e-01 7.524920377043e-01 7.660724136880e-01 7.808865371772e-01 7.963167688536e-01 8.116536578929e-01 8.261787297426e-01 8.392493213875e-01 8.503675220182e-01 8.592128385698e-01 8.656730754125e-01 8.698384595776e-01 8.719606003740e-01 8.723916152931e-01 8.715177855337e-01 8.696827347225e-01 8.671602889782e-01 8.641720188500e-01 8.609254411180e-01 8.576751963102e-01 8.547524899364e-01 8.525560946569e-01 8.514964205262e-01 8.518941231415e-01 8.539123528820e-01 8.575177109595e-01 8.624922720921e-01 8.684865710234e-01 8.751083421959e-01 8.819680481502e-01 8.887136000590e-01 8.950155878353e-01 9.005543754692e-01 9.049786187032e-01 9.079088243862e-01 9.089318936243e-01 9.076332226813e-01 9.036431497142e-01 8.966751950424e-01 8.865644842983e-01 8.733200958660e-01 8.571410759189e-01 8.384559770158e-01 8.179024385762e-01 7.963222550801e-01 7.746919961259e-01 7.540341598963e-01 7.352828079934e-01 7.191775407014e-01 7.061631364050e-01 6.963667939926e-01 6.896634034885e-01 6.857989411759e-01 6.845413011006e-01
 6.646361142312e-01 6.658344551349e-01 6.695140541316e-01 6.758987993231e-01 6.852350378201e-01 6.976501092952e-01 7.130414771860e-01 7.310107593251e-01 7.508804901090e-01 7.717775778263e-01 7.927485812996e-01 8.128718102233e-01 8.313417401922e-01 8.475319351313e-01 8.610234667304e-01 8.715966140503e-01 8.792109045065e-01 8.839928547571e-01 8.861844312208e-01 8.861086849284e-01 8.841323538030e-01 8.806332963745e-01 8.759573675296e-01 8.704266106231e-01 8.643474060524e-01 8.580285857054e-01 8.518190975487e-01 8.461195090196e-01 8.413557988794e-01 8.379171771237e-01 8.360796034988e-01 8.359282776388e-01 8.373182176103e-01 8.399009692489e-01 8.432053501482e-01 8.467375566615e-01 8.500610947341e-01 8.528446259193e-01 8.548585702905e-01 8.559105129470e-01 8.558069623201e-01 8.543155090174e-01 8.511626079915e-01 8.460809131812e-01 8.388704203113e-01 8.294542319195e-01 8.179308930063e-01 8.045941836308e-01 7.899154872691e-01 7.745168311513e-01 7.591139674100e-01 7.444200963689e-01 7.310617108878e-01 7.194857717157e-01 7.098832180657e-01 7.021849941292e-01 6.960869464859e-01 6.911605668619e-01 6.869654745521e-01 6.831515234003e-01 6.795400821356e-01 6.761371447718e-01 6.731158125744e-01 6.707378824983e-01 6.692854607620e-01 6.689657846658e-01 6.698350364403e-01 6.717590648603e-01 6.744125962631e-01 6.773089089434e-01 6.799058434109e-01 6.817014162731e-01 6.823424147087e-01 6.817012244393e-01 6.799064276737e-01 6.773084059813e-01 6.744113572869e-01 6.717607513602e-01 6.698356444279e-01 6.689643322718e-01 6.692870856259e-01 6.707380927419e-01 6.731143592587e-01 6.761369059833e-01 6.795388920560e-01 6.831509663142e-01 6.869649725454e-01 6.911613171433e-01 6.960871760741e-01 7.021845377133e-01 7.098830715885e-01 7.194861123520e-01 7.310616504957e-01 7.444189959139e-01 7.591145618463e-01 7.745183387846e-01 7.899156386384e-01 8.045942604472e-01 8.179318131186e-01 8.294540175918e-01 8.388707494426e-01 8.460800311361e-01 8.511622153080e-01 8.543157872200e-01 8.558072124107e-01 8.559085526407e-01 8.548594350916e-01 8.528456874246e-01 8.500605978578e-01 8.467371187573e-01 8.432067380939e-01 8.399018210578e-01 8.373174732703e-01 8.359283471653e-01 8.360810290853e-01 8.379173141973e-01 8.413548985661e-01 8.461205818494e-01 8.518186968486e-01 8.580270915983e-01 8.643469167473e-01 8.704268935632e-01 8.759567443436e-01 8.806338017655e-01 8.841318400104e-01 8.861073439931e-01 8.861842341640e-01 8.839935062276e-01 8.792097657932e-01 8.715954985450e-01 8.610243259846e-01 8.475330102947e-01 8.313407288706e-01 8.128714629877e-01 7.927497694517e-01 7.717785188701e-01 7.508797049971e-01 7.310106714140e-01 7.130421804212e-01 6.976496508778e-01 6.852339330058e-01 6.758996559297e-01 6.695147025423e-01 6.658344539544e-01 6.646361142312e-01
 6.422539372377e-01 6.433506153319e-01 6.467182647379e-01 6.525807469544e-01 6.611929761585e-01 6.727134713238e-01 6.870917142356e-01 7.040095838662e-01 7.228919551947e-01 7.429692470664e-01 7.633794025415e-01 7.832750223205e-01 8.018921145631e-01 8.186118575259e-01 8.329941755170e-01 8.447637625895e-01 8.538061146337e-01 8.601594304321e-01 8.639734394906e-01 8.654853440228e-01 8.649887362582e-01 8.628029463241e-01 8.592415660788e-01 8.546159453677e-01 8.492307290378e-01 8.434105910002e-01 8.375317076910e-01 8.320282240342e-01 8.273701448569e-01 8.240007764636e-01 8.222504145771e-01 8.222471730144e-01 8.238600094702e-01 8.267091827853e-01 8.302574454378e-01 8.339102603105e-01 8.371310510635e-01 8.395067968755e-01 8.407795230692e-01 8.407804923871e-01 8.393952076085e-01 8.365059995973e-01 8.319608521229e-01 8.255993582114e-01 8.172908041294e-01 8.069978151828e-01 7.948274228022e-01 7.810613185908e-01 7.661495944410e-01 7.506937818826e-01 7.353832436622e-01 7.209144655544e-01 7.078901719267e-01 6.967416119608e-01 6.876458242452e-01 6.805251776580e-01 6.750776110565e-01 6.708800967140e-01 6.674937709892e-01 6.645678052733e-01 6.619110934203e-01 6.595055520975e-01 6.574858436967e-01 6.560641708817e-01 6.554703035298e-01 6.558608324371e-01 6.572591981901e-01 6.595161870927e-01 6.623285163078e-01 6.652516025127e-01 6.678027571162e-01 6.695416318313e-01 6.701586339507e-01 6.695430724337e-01 6.678045057369e-01 6.652505086790e-01 6.623274750112e-01 6.595172139472e-01 6.572591108251e-01 6.558602267394e-01 6.554726240740e-01 6.560644972412e-01 6.574844492349e-01 6.595062330560e-01 6.619106709287e-01 6.645677108844e-01 6.674935662302e-01 6.708796169525e-01 6.750782894981e-01 6.805260400037e-01 6.876449099055e-01 6.967420453233e-01 7.078910790725e-01 7.209138283818e-01 7.353841562381e-01 7.506955551580e-01 7.661503870426e-01 7.810605630997e-01 7.948281215451e-01 8.069980951781e-01 8.172909107326e-01 8.255971601515e-01 8.319612284869e-01 8.365048321868e-01 8.393960390048e-01 8.407786359092e-01 8.407789060721e-01 8.395085463169e-01 8.371299879065e-01 8.339099026638e-01 8.302575989139e-01 8.267092700254e-01 8.238588160593e-01 8.222477655600e-01 8.222513522821e-01 8.240003266271e-01 8.273701599556e-01 8.320283798345e-01 8.375323332642e-01 8.434094748633e-01 8.492300823284e-01 8.546155564206e-01 8.592418329867e-01 8.628031020720e-01 8.649883306854e-01 8.654847833560e-01 8.639734764508e-01 8.601600819443e-01 8.538055862948e-01 8.447624505144e-01 8.329942717197e-01 8.186126730950e-01 8.018906495666e-01 7.832743357644e-01 7.633803055032e-01 7.429695101117e-01 7.228913195613e-01 7.040098431337e-01 6.870922355150e-01 6.727128163509e-01 6.611919190066e-01 6.525819881992e-01 6.467175224693e-01 6.433501295873e-01 6.422539372377e-01
 6.322630217998e-01 6.332255559278e-01 6.361884935511e-01 6.413768611307e-01 6.490592260231e-01 6.594397166426e-01 6.725409679977e-01 6.881565502480e-01 7.058530751063e-01 7.249997670427e-01 7.448670732788e-01 7.647075611971e-01 7.838167659143e-01 8.015852474804e-01 8.175371015941e-01 8.313165668953e-01 8.426999930339e-01 8.515905995704e-01 8.579940154830e-01 8.620083374585e-01 8.638073716072e-01 8.636156067458e-01 8.616868954215e-01 8.583062852203e-01 8.537841832881e-01 8.484793674749e-01 8.428154456253e-01 8.372900333917e-01 8.324372725185e-01 8.287738882339e-01 8.266921767888e-01 8.263706601445e-01 8.276970308447e-01 8.302750819842e-01 8.335125249827e-01 8.367265525690e-01 8.392892735228e-01 8.407121802545e-01 8.407031485451e-01 8.391144574444e-01 8.359059367391e-01 8.310708479971e-01 8.245885183209e-01 8.164141223371e-01 8.065150281990e-01 7.949114934795e-01 7.817411874702e-01 7.672857359617e-01 7.519849818631e-01 7.364100534730e-01 7.212118570347e-01 7.070370856602e-01 6.944433330480e-01 6.838138307224e-01 6.753010256513e-01 6.688227430165e-01 6.641023639802e-01 6.607603946553e-01 6.584123327178e-01 6.567551952413e-01 6.556221479870e-01 6.549850651021e-01 6.549308204787e-01 6.555892753228e-01 6.570796836502e-01 6.594425161811e-01 6.625892746436e-01 6.662990775522e-01 6.702307068396e-01 6.739511943190e-01 6.770139024480e-01 6.790336754503e-01 6.797393580488e-01 6.790330279299e-01 6.770160898694e-01 6.739507289258e-01 6.702302646575e-01 6.662995745837e-01 6.625900170680e-01 6.594423678446e-01 6.570822413797e-01 6.555891491829e-01 6.549303445816e-01 6.549869204029e-01 6.556219297484e-01 6.567561065078e-01 6.584120916703e-01 6.607598782884e-01 6.641022364024e-01 6.688226069427e-01 6.753010224329e-01 6.838133954748e-01 6.944442512036e-01 7.070369868831e-01 7.212120277572e-01 7.364115763608e-01 7.519856002951e-01 7.672853179520e-01 7.817420495361e-01 7.949113023434e-01 8.065146174580e-01 8.164134050456e-01 8.245883828922e-01 8.310692374354e-01 8.359063486378e-01 8.391135729851e-01 8.407015600600e-01 8.407136177638e-01 8.392890799085e-01 8.367267120365e-01 8.335123002433e-01 8.302760072660e-01 8.276960624714e-01 8.263705319084e-01 8.266934047420e-01 8.287735439630e-01 8.324380010353e-01 8.372895013593e-01 8.428165649880e-01 8.484791369204e-01 8.537838588236e-01 8.583057753632e-01 8.616864861244e-01 8.636150620942e-01 8.638078329348e-01 8.620078513596e-01 8.579939594478e-01 8.515898769528e-01 8.427007371623e-01 8.313157749994e-01 8.175364568793e-01 8.015864614057e-01 7.838152726159e-01 7.647074175172e-01 7.448671354799e-01 7.249985851115e-01 7.058514229299e-01 6.881572548980e-01 6.725408644166e-01 6.594386052062e-01 6.490596122891e-01 6.413777062996e-01 6.361869147291e-01 6.332248548872e-01 6.322630217998e-01
 6.441416526820e-01 6.449707978709e-01 6.475394287326e-01 6.520625202204e-01 6.588148093605e-01 6.680347216654e-01 6.798269903873e-01 6.941058271597e-01 7.105933278222e-01 7.288344373837e-01 7.482640128252e-01 7.682701891096e-01 7.882333274514e-01 8.075738349632e-01 8.257832045751e-01 8.424169827578e-01 8.571188693171e-01 8.696202039661e-01 8.797376316615e-01 8.873718821938e-01 8.925168654582e-01 8.952434423289e-01 8.956947301899e-01 8.940902639856e-01 8.907263008134e-01 8.859880669332e-01 8.803585090461e-01 8.744133800685e-01 8.687771843132e-01 8.640635053007e-01 8.607532175037e-01 8.591029441529e-01 8.590551887103e-01 8.602402162312e-01 8.620494483565e-01 8.637535037602e-01 8.646629736214e-01 8.642330788257e-01 8.621380248807e-01 8.582464082251e-01 8.525782159148e-01 8.452235080192e-01 8.362825868966e-01 8.258255932057e-01 8.139197388971e-01 8.006544096086e-01 7.862023403248e-01 7.708491639873e-01 7.550251234840e-01 7.392586676026e-01 7.241489716257e-01 7.102742045332e-01 6.981239428098e-01 6.880263951128e-01 6.801047337767e-01 6.742872769665e-01 6.703557379539e-01 6.680108045558e-01 6.669623934210e-01 6.669920555407e-01 6.679803322049e-01 6.698953170605e-01 6.727615786771e-01 6.765964594667e-01 6.813574039378e-01 6.869141249360e-01 6.930082293818e-01 6.992900659139e-01 7.053284878182e-01 7.106597950222e-01 7.148410985225e-01 7.175146597634e-01 7.184337261423e-01 7.175120138688e-01 7.148437857241e-01 7.106605222914e-01 7.053283584349e-01 6.992903229636e-01 6.930097934519e-01 6.869139786885e-01 6.813593129227e-01 6.765954193042e-01 6.727618098326e-01 6.698976701684e-01 6.679786987630e-01 6.669916634337e-01 6.669629046407e-01 6.680107162949e-01 6.703551225536e-01 6.742885391345e-01 6.801050626618e-01 6.880250468806e-01 6.981251403726e-01 7.102745297842e-01 7.241483455223e-01 7.392589116286e-01 7.550254485141e-01 7.708492712296e-01 7.862024771572e-01 8.006538576313e-01 8.139196056828e-01 8.258265433911e-01 8.362831809662e-01 8.452230857783e-01 8.525782826724e-01 8.582457123187e-01 8.621369033932e-01 8.642333847504e-01 8.646633633017e-01 8.637535129524e-01 8.620492732081e-01 8.602419920794e-01 8.590546697817e-01 8.591014222757e-01 8.607543149692e-01 8.640625667147e-01 8.687767699043e-01 8.744120601598e-01 8.803583712779e-01 8.859876356482e-01 8.907260149756e-01 8.940892518418e-01 8.956933881659e-01 8.952430944293e-01 8.925172474000e-01 8.873713523383e-01 8.797371778052e-01 8.696190941553e-01 8.571199019469e-01 8.424171328672e-01 8.257817306708e-01 8.075755694348e-01 7.882327373707e-01 7.682701287397e-01 7.482641386812e-01 7.288324120207e-01 7.105917751856e-01 6.941054579950e-01 6.798270615170e-01 6.680347950521e-01 6.588159788699e-01 6.520624783339e-01 6.475383361588e-01 6.449713393538e-01 6.441416526820e-01
 6.743372554558e-01 6.750816701074e-01 6.773970527867e-01 6.814762763612e-01 6.875851289607e-01 6.959705643000e-01 7.067964072319e-01 7.200773849806e-01 7.356823094276e-01 7.533365672380e-01 7.726552262578e-01 7.931845364118e-01 8.144188285275e-01 8.358373363498e-01 8.569151968794e-01 8.771328793384e-01 8.959952148073e-01 9.130415413486e-01 9.278636149852e-01 9.401247296147e-01 9.495821674053e-01 9.560951130262e-01 9.596400856075e-01 9.603269554869e-01 9.583998034614e-01 9.542496884049e-01 9.484158878998e-01 9.415538890425e-01 9.343999717115e-01 9.276868214367e-01 9.220209463185e-01 9.177759288541e-01 9.150019255468e-01 9.134160040070e-01 9.124502096313e-01 9.113874447268e-01 9.095230489534e-01 9.062815172932e-01 9.013185445902e-01 8.945106973248e-01 8.859187404060e-01 8.757068800637e-01 8.640624344201e-01 8.511537734503e-01 8.371214842394e-01 8.221100341097e-01 8.063129211121e-01 7.900137236770e-01 7.736110365326e-01 7.575844858188e-01 7.424705029916e-01 7.287787545762e-01 7.169304285888e-01 7.072107151793e-01 6.997321106567e-01 6.944584433183e-01 6.912552742421e-01 6.899279960548e-01 6.903032413439e-01 6.922588094417e-01 6.957234973551e-01 7.006584904709e-01 7.070132802631e-01 7.146708571641e-01 7.234077099778e-01 7.328922295709e-01 7.426778803492e-01 7.522512985404e-01 7.610616651377e-01 7.685730853856e-01 7.743151502468e-01 7.779204190508e-01 7.791485279761e-01 7.779190207140e-01 7.743172279627e-01 7.685751633427e-01 7.610608776650e-01 7.522507648971e-01 7.426791504337e-01 7.328917569757e-01 7.234088184845e-01 7.146707531527e-01 7.070139785962e-01 7.006604653899e-01 6.957211669825e-01 6.922567795695e-01 6.903049448739e-01 6.899286548185e-01 6.912543801185e-01 6.944611618092e-01 6.997317306214e-01 7.072091178553e-01 7.169305916977e-01 7.287794884913e-01 7.424702749261e-01 7.575838882610e-01 7.736102776911e-01 7.900142865583e-01 8.063126864593e-01 8.221092708421e-01 8.371210626882e-01 8.511541423918e-01 8.640636676372e-01 8.757056344888e-01 8.859194813888e-01 8.945098248936e-01 9.013181046298e-01 9.062810975256e-01 9.095226021252e-01 9.113879869081e-01 9.124491300007e-01 9.134175329374e-01 9.150026058832e-01 9.177753521714e-01 9.220207191126e-01 9.276864531345e-01 9.344012539545e-01 9.415528765640e-01 9.484162163278e-01 9.542501407225e-01 9.583999035981e-01 9.603258411630e-01 9.596390354775e-01 9.560946362144e-01 9.495816213570e-01 9.401246932873e-01 9.278634339855e-01 9.130412326925e-01 8.959959953996e-01 8.771344492681e-01 8.569130503156e-01 8.358376450508e-01 8.144185218315e-01 7.931836673699e-01 7.726556769115e-01 7.533357249620e-01 7.356818780753e-01 7.200765039704e-01 7.067959187617e-01 6.959709660867e-01 6.875858849322e-01 6.814770139657e-01 6.773953745064e-01 6.750839340280e-01 6.743372554558e-01
 7.091797117969e-01 7.099188091478e-01 7.122084786874e-01 7.162102578719e-01 7.221575885157e-01 7.302816382216e-01 7.407591946139e-01 7.536718059717e-01 7.690028647636e-01 7.866302304171e-01 8.063444782682e-01 8.278562707888e-01 8.507930394354e-01 8.747174156911e-01 8.991144128684e-01 9.234060548084e-01 9.469667635862e-01 9.691446770211e-01 9.892934886869e-01 1.006813866423e+00 1.021192747582e+00 1.032042389509e+00 1.039136397373e+00 1.042437848229e+00 1.042107118984e+00 1.038519801421e+00 1.032256377008e+00 1.024053809676e+00 1.014765247943e+00 1.005260580840e+00 9.962969471355e-01 9.884068783662e-01 9.817918102409e-01 9.763027802358e-01 9.714708019916e-01 9.666462491492e-01 9.611493278768e-01 9.544105662899e-01 9.460811716703e-01 9.360434513981e-01 9.243819644735e-01 9.113050289661e-01 8.970580465924e-01 8.818636249695e-01 8.659017195974e-01 8.493348415613e-01 8.323490446188e-01 8.151993485417e-01 7.982341206186e-01 7.818812767991e-01 7.666119825842e-01 7.528829394679e-01 7.410771013100e-01 7.314633485587e-01 7.241784093936e-01 7.192486386493e-01 7.166310543934e-01 7.162503460978e-01 7.180388544768e-01 7.219620065626e-01 7.279846090112e-01 7.360427051779e-01 7.460055267308e-01 7.576176627171e-01 7.704785590066e-01 7.840648941698e-01 7.977438102975e-01 8.108346332864e-01 8.226554824527e-01 8.325778382253e-01 8.400704238705e-01 8.447347067176e-01 8.463180902827e-01 8.447350180913e-01 8.400720935879e-01 8.325790058034e-01 8.226552645540e-01 8.108347329561e-01 7.977442752727e-01 7.840648205505e-01 7.704797723876e-01 7.576164991033e-01 7.460066511733e-01 7.360447418236e-01 7.279819998296e-01 7.219615287218e-01 7.180416529217e-01 7.162496979391e-01 7.166305808238e-01 7.192497753665e-01 7.241781095218e-01 7.314622109808e-01 7.410773708148e-01 7.528837731685e-01 7.666119302027e-01 7.818811786093e-01 7.982330737127e-01 8.152003008593e-01 8.323493374514e-01 8.493342491736e-01 8.659012713705e-01 8.818642971879e-01 8.970596433422e-01 9.113047784837e-01 9.243830725703e-01 9.360433096091e-01 9.460825723906e-01 9.544115734705e-01 9.611494846066e-01 9.666469513927e-01 9.714693155384e-01 9.763035954075e-01 9.817925400181e-01 9.884071832032e-01 9.962976955335e-01 1.005260385026e+00 1.014767609329e+00 1.024052922379e+00 1.032256567445e+00 1.038520536326e+00 1.042106448378e+00 1.042436284290e+00 1.039137470116e+00 1.032043113608e+00 1.021191618464e+00 1.006813696774e+00 9.892937724143e-01 9.691448354987e-01 9.469671386625e-01 9.234073877992e-01 8.991136202922e-01 8.747172841260e-01 8.507927993808e-01 8.278549216166e-01 8.063448488779e-01 7.866296286274e-01 7.690012320890e-01 7.536712820917e-01 7.407585650863e-01 7.302815031886e-01 7.221591897655e-01 7.162108560667e-01 7.122047051562e-01 7.099217908904e-01 7.091797117969e-01
 7.343595389481e-01 7.351842260517e-01 7.377075864261e-01 7.420522031557e-01 7.483923659553e-01 7.569029070000e-01 7.677317068707e-01 7.809838004166e-01 7.967099941273e-01 8.149078856407e-01 8.355205488149e-01 8.584176031287e-01 8.833711523661e-01 9.100408554100e-01 9.379466881365e-01 9.664716910062e-01 9.948805000962e-01 1.022337296590e+00 1.047967405168e+00 1.070905535910e+00 1.090364770848e+00 1.105700197231e+00 1.116466301993e+00 1.122464131729e+00 1.123757103857e+00 1.120685250241e+00 1.113855870805e+00 1.104086989404e+00 1.092339466079e+00 1.079629420744e+00 1.066873906327e+00 1.054783662640e+00 1.043738608798e+00 1.033751545588e+00 1.024494322153e+00 1.015420048889e+00 1.005902754231e+00 9.954072877663e-01 9.835911769761e-01 9.703444434628e-01 9.557656812603e-01 9.400846403019e-01 9.235738847597e-01 9.064677806154e-01 8.889509153253e-01 8.711627252626e-01 8.532510373256e-01 8.354120389435e-01 8.179350604965e-01 8.011928754016e-01 7.856128326816e-01 7.716240078451e-01 7.596066068768e-01 7.498548699213e-01 7.425607828759e-01 7.378317573975e-01 7.357152284303e-01 7.362443888485e-01 7.394320961533e-01 7.452995926147e-01 7.538219685167e-01 7.648972075171e-01 7.783026392416e-01 7.936576211938e-01 8.104067517516e-01 8.278600727672e-01 8.452228109073e-01 8.616650427851e-01 8.763797209031e-01 8.886451944895e-01 8.978538122593e-01 9.035646753772e-01 9.054987079424e-01 9.035646260504e-01 8.978552963031e-01 8.886436165879e-01 8.763799841325e-01 8.616662426863e-01 8.452234771413e-01 8.278590091545e-01 8.104078189419e-01 7.936571695576e-01 7.783030760462e-01 7.648973096018e-01 7.538206313487e-01 7.452997223347e-01 7.394336437090e-01 7.362421853541e-01 7.357160318631e-01 7.378297598531e-01 7.425608002296e-01 7.498554133107e-01 7.596074987248e-01 7.716235761201e-01 7.856123953915e-01 8.011932685154e-01 8.179343420936e-01 8.354126364918e-01 8.532503119982e-01 8.711628962387e-01 8.889520082874e-01 9.064687238328e-01 9.235734726695e-01 9.400856001131e-01 9.557670719987e-01 9.703447597558e-01 9.835917678894e-01 9.954083110307e-01 1.005904236388e+00 1.015420542274e+00 1.024494284618e+00 1.033752353436e+00 1.043739523977e+00 1.054783784737e+00 1.066875571608e+00 1.079627712007e+00 1.092339519105e+00 1.104085100810e+00 1.113856893362e+00 1.120686295352e+00 1.123756237595e+00 1.122463691325e+00 1.116466804677e+00 1.105700580858e+00 1.090364448489e+00 1.070905242452e+00 1.047967909731e+00 1.022337381829e+00 9.948805035179e-01 9.664721339451e-01 9.379471340852e-01 9.100416614310e-01 8.833712229257e-01 8.584165976994e-01 8.355196577630e-01 8.149064423503e-01 7.967087069064e-01 7.809837949518e-01 7.677313852963e-01 7.569012577673e-01 7.483924069879e-01 7.420538577920e-01 7.377058764027e-01 7.351849347278e-01 7.343595389481e-01
 7.418680343471e-01 7.428718809493e-01 7.459051505420e-01 7.510256389926e-01 7.583132901183e-01 7.678411119023e-01 7.796848350002e-01 7.939144924639e-01 8.106044509845e-01 8.298373927928e-01 8.516813163398e-01 8.761590284675e-01 9.031868889386e-01 9.325345143467e-01 9.637751221261e-01 9.962784287909e-01 1.029222445562e+00 1.061613028615e+00 1.092367618141e+00 1.120378010483e+00 1.144601686471e+00 1.164153078589e+00 1.178376545292e+00 1.186913074710e+00 1.189728050829e+00 1.187120136797e+00 1.179709474085e+00 1.168381798533e+00 1.154198749622e+00 1.138308009108e+00 1.121786672364e+00 1.105518630945e+00 1.090063898618e+00 1.075607891538e+00 1.061977787359e+00 1.048737297352e+00 1.035337491973e+00 1.021280490103e+00 1.006241225801e+00 9.901156689455e-01 9.730057471629e-01 9.551488123738e-01 9.368165409323e-01 9.182345732403e-01 8.995589530741e-01 8.808809375230e-01 8.622832408157e-01 8.438942676574e-01 8.259431133289e-01 8.087565929802e-01 7.927467100054e-01 7.783461379462e-01 7.659708274354e-01 7.559742388014e-01 7.486216682236e-01 7.441051638513e-01 7.425573903837e-01 7.440802836524e-01 7.487340344654e-01 7.565506086379e-01 7.674823853404e-01 7.813707983481e-01 7.978987714417e-01 8.165747598405e-01 8.367236052875e-01 8.575227159315e-01 8.780581445620e-01 8.973838748655e-01 9.145956100508e-01 9.288873986423e-01 9.395900186423e-01 9.462146984691e-01 9.484548873457e-01 9.462152361367e-01 9.395911461408e-01 9.288863628401e-01 9.145959748263e-01 8.973843498498e-01 8.780585696322e-01 8.575219176238e-01 8.367235527224e-01 8.165757441305e-01 7.978998754014e-01 7.813701368762e-01 7.674820703446e-01 7.565507726703e-01 7.487340840322e-01 7.440781540743e-01 7.425578695483e-01 7.441035512837e-01 7.486212775955e-01 7.559741331090e-01 7.659708465368e-01 7.783456391490e-01 7.927449248962e-01 8.087581499859e-01 8.259433248753e-01 8.438940555035e-01 8.622823066402e-01 8.808812462861e-01 8.995592218779e-01 9.182339683695e-01 9.368155649361e-01 9.551494810130e-01 9.730064063361e-01 9.901150615459e-01 1.006241539143e+00 1.021281070706e+00 1.035338441789e+00 1.048737409983e+00 1.061977762338e+00 1.075608423573e+00 1.090064400845e+00 1.105518116578e+00 1.121787358708e+00 1.138306780542e+00 1.154199256583e+00 1.168379227539e+00 1.179711181297e+00 1.187121916727e+00 1.189727486031e+00 1.186913737148e+00 1.178376856388e+00 1.164153428510e+00 1.144601472644e+00 1.120376961465e+00 1.092368187871e+00 1.061613018788e+00 1.029221560061e+00 9.962784345873e-01 9.637758511416e-01 9.325352272374e-01 9.031864240681e-01 8.761585445742e-01 8.516811918659e-01 8.298365496242e-01 8.106046910290e-01 7.939145250308e-01 7.796853181114e-01 7.678399189139e-01 7.583113930292e-01 7.510265421554e-01 7.459060639963e-01 7.428715527363e-01 7.418680343471e-01
 7.321178542464e-01 7.333903946856e-01 7.371944337757e-01 7.434922696485e-01 7.522239504064e-01 7.633111198184e-01 7.767001424298e-01 7.923734629538e-01 8.103876291824e-01 8.308746912483e-01 8.540077836047e-01 8.799506095057e-01 9.087604300618e-01 9.403299866688e-01 9.743024279485e-01 1.010059282166e+00 1.046718586564e+00 1.083172260215e+00 1.118168608294e+00 1.150396673473e+00 1.178599191375e+00 1.201688080689e+00 1.218825211528e+00 1.229510486297e+00 1.233621784347e+00 1.231416568808e+00 1.223517726705e+00 1.210857761500e+00 1.194585409043e+00 1.175955520982e+00 1.156183891842e+00 1.136307928972e+00 1.117054838017e+00 1.098767154768e+00 1.081414697977e+00 1.064664419367e+00 1.048040487765e+00 1.031073154721e+00 1.013448260426e+00 9.950581001900e-01 9.759983182995e-01 9.564994063788e-01 9.368183075458e-01 9.171610020823e-01 8.976442628194e-01 8.783072924203e-01 8.591607107705e-01 8.402773931680e-01 8.218380216639e-01 8.041483535423e-01 7.876292257339e-01 7.727521611912e-01 7.599990292865e-01 7.497956887069e-01 7.424890218461e-01 7.383437725562e-01 7.375479281107e-01 7.402328446937e-01 7.464590233308e-01 7.562243699604e-01 7.694280217331e-01 7.858285237047e-01 8.050241921341e-01 8.264272390950e-01 8.492792315265e-01 8.726762553383e-01 8.956296858208e-01 9.171273428700e-01 9.362079447952e-01 9.520088553457e-01 9.638245380278e-01 9.711291044076e-01 9.735981543910e-01 9.711295302191e-01 9.638261950505e-01 9.520106415299e-01 9.362077462570e-01 9.171277885202e-01 8.956285825305e-01 8.726755659744e-01 8.492798549850e-01 8.264278954209e-01 8.050246274573e-01 7.858282451232e-01 7.694269328783e-01 7.562254333174e-01 7.464573300784e-01 7.402313598375e-01 7.375480843449e-01 7.383431609388e-01 7.424882427764e-01 7.497952540909e-01 7.599985786642e-01 7.727529508749e-01 7.876276877735e-01 8.041491936789e-01 8.218384710055e-01 8.402778467632e-01 8.591609084490e-01 8.783059865788e-01 8.976447392898e-01 9.171608466169e-01 9.368169450379e-01 9.564995760717e-01 9.760001551827e-01 9.950581742954e-01 1.013449899776e+00 1.031073608628e+00 1.048040574506e+00 1.064664440620e+00 1.081414303751e+00 1.098767556991e+00 1.117054300648e+00 1.136307763100e+00 1.156184927133e+00 1.175954714223e+00 1.194586328957e+00 1.210857312334e+00 1.223518205768e+00 1.231415877324e+00 1.233621722214e+00 1.229511879592e+00 1.218824784855e+00 1.201687267660e+00 1.178599609029e+00 1.150396014345e+00 1.118168556458e+00 1.083172741849e+00 1.046717570142e+00 1.010058174499e+00 9.743025595590e-01 9.403299926042e-01 9.087605265711e-01 8.799507526619e-01 8.540089848943e-01 8.308745715994e-01 8.103866613196e-01 7.923729002525e-01 7.767007713377e-01 7.633102030303e-01 7.522216618445e-01 7.434918169886e-01 7.371956815199e-01 7.333884790265e-01 7.321178542464e-01
 7.126500170769e-01 7.142504203472e-01 7.189950716514e-01 7.267189594843e-01 7.371805824481e-01 7.501069522257e-01 7.652653807043e-01 7.825178013217e-01 8.018695180225e-01 8.234777384322e-01 8.476034914377e-01 8.745327016179e-01 9.044642324870e-01 9.374124451414e-01 9.731057407568e-01 1.010961167318e+00 1.050075292576e+00 1.089266135538e+00 1.127171155759e+00 1.162332817927e+00 1.193336666442e+00 1.218946107345e+00 1.238183267110e+00 1.250438010061e+00 1.255514477682e+00 1.253634770809e+00 1.245416884141e+00 1.231819907717e+00 1.214048838505e+00 1.193442746782e+00 1.171321518574e+00 1.148845254111e+00 1.126878417962e+00 1.105896571954e+00 1.085978584018e+00 1.066874587676e+00 1.048146967423e+00 1.029339880576e+00 1.010118575503e+00 9.903482497092e-01 9.701032609861e-01 9.495907667072e-01 9.290520035037e-01 9.086721976310e-01 8.885412104560e-01 8.686561359062e-01 8.489866421091e-01 8.295755190661e-01 8.105819702748e-01 7.923182808608e-01 7.752434355138e-01 7.598873133007e-01 7.468019616554e-01 7.364891658142e-01 7.293618723968e-01 7.257340130493e-01 7.258139612371e-01 7.297267340315e-01 7.374982063951e-01 7.490605627311e-01 7.642332066685e-01 7.826846297634e-01 8.039325596757e-01 8.273155153038e-01 8.520220813901e-01 8.771127315038e-01 9.015718411534e-01 9.243760139957e-01 9.445462819786e-01 9.612089834836e-01 9.736488533919e-01 9.813303635262e-01 9.839286139024e-01 9.813316206023e-01 9.736493490720e-01 9.612107493287e-01 9.445458007769e-01 9.243757465393e-01 9.015721755992e-01 8.771129089643e-01 8.520219752934e-01 8.273151920724e-01 8.039331708632e-01 7.826842399421e-01 7.642314497355e-01 7.490613678040e-01 7.374965467244e-01 7.297255996022e-01 7.258139987650e-01 7.257336296228e-01 7.293609568558e-01 7.364889093321e-01 7.468018131266e-01 7.598864571147e-01 7.752433432942e-01 7.923184769312e-01 8.105816329290e-01 8.295759882779e-01 8.489881827828e-01 8.686544473818e-01 8.885407830137e-01 9.086730687116e-01 9.290519901504e-01 9.495914450858e-01 9.701050074664e-01 9.903488529431e-01 1.010119774738e+00 1.029339512210e+00 1.048146609818e+00 1.066873972814e+00 1.085978730154e+00 1.105896116241e+00 1.126877821717e+00 1.148845298034e+00 1.171321084160e+00 1.193442270231e+00 1.214049410540e+00 1.231819262168e+00 1.245416768891e+00 1.253634672730e+00 1.255515305954e+00 1.250438143230e+00 1.238182863069e+00 1.218945528059e+00 1.193338697439e+00 1.162331471588e+00 1.127169442307e+00 1.089267143637e+00 1.050074881066e+00 1.010960947755e+00 9.731066991509e-01 9.374125764892e-01 9.044654126265e-01 8.745329422034e-01 8.476032956510e-01 8.234772887087e-01 8.018682088501e-01 7.825176173796e-01 7.652653616369e-01 7.501064575275e-01 7.371796700622e-01 7.267181522226e-01 7.189959951934e-01 7.142500056515e-01 7.126500170769e-01
 6.943173723026e-01 6.962287745616e-01 7.018541734359e-01 7.108941354100e-01 7.229127264561e-01 7.374311624255e-01 7.540344792765e-01 7.724639200604e-01 7.926698181707e-01 8.148272081047e-01 8.392704848308e-01 8.663933087616e-01 8.965177951506e-01 9.297650948839e-01 9.659495167920e-01 1.004535508600e+00 1.044629091636e+00 1.085020535427e+00 1.124290266316e+00 1.160901124919e+00 1.193349906485e+00 1.220303807440e+00 1.240699098733e+00 1.253856198598e+00 1.259521771575e+00 1.257884937144e+00 1.249550598788e+00 1.235488309414e+00 1.216927146033e+00 1.195255014198e+00 1.171865125130e+00 1.148009427315e+00 1.124654041608e+00 1.102379920569e+00 1.081337821487e+00 1.061331478690e+00 1.041922150104e+00 1.022623920947e+00 1.003047201001e+00 9.829970669303e-01 9.624937271679e-01 9.417064266748e-01 9.208591399699e-01 9.001237340208e-01 8.795832340070e-01 8.592318016221e-01 8.390381040088e-01 8.190467536236e-01 7.994373940103e-01 7.805518231397e-01 7.628943781338e-01 7.470560480416e-01 7.336407474842e-01 7.232041375188e-01 7.161987754439e-01 7.129621424809e-01 7.137098850440e-01 7.185475433976e-01 7.274686686312e-01 7.403424398131e-01 7.569084724934e-01 7.767560138486e-01 7.993198427142e-01 8.238772793292e-01 8.495784860530e-01 8.754682676359e-01 9.005404282761e-01 9.237941053372e-01 9.442779039114e-01 9.611486847265e-01 9.737169384054e-01 9.814671819326e-01 9.840865339997e-01 9.814678898244e-01 9.737160574601e-01 9.611499787719e-01 9.442774595090e-01 9.237938234512e-01 9.005426044860e-01 8.754690967490e-01 8.495779015793e-01 8.238770079158e-01 7.993210116223e-01 7.767555821175e-01 7.569082272054e-01 7.403421237978e-01 7.274682731362e-01 7.185468680303e-01 7.137098045606e-01 7.129622538816e-01 7.161983005943e-01 7.232049226145e-01 7.336406272413e-01 7.470547641835e-01 7.628960555946e-01 7.805513078941e-01 7.994371357893e-01 8.190479455821e-01 8.390393378711e-01 8.592308906896e-01 8.795829095499e-01 9.001244357367e-01 9.208594173247e-01 9.417069866736e-01 9.624945787834e-01 9.829974808627e-01 1.003047361320e+00 1.022624254952e+00 1.041921575943e+00 1.061330717848e+00 1.081339652395e+00 1.102378576341e+00 1.124653696329e+00 1.148010470494e+00 1.171863374457e+00 1.195254515086e+00 1.216927936599e+00 1.235488320784e+00 1.249552479263e+00 1.257885272559e+00 1.259522488407e+00 1.253855852306e+00 1.240699265770e+00 1.220301810354e+00 1.193351172926e+00 1.160900107119e+00 1.124288500997e+00 1.085021004425e+00 1.044628189181e+00 1.004535450203e+00 9.659515370048e-01 9.297651445495e-01 8.965183098233e-01 8.663933910770e-01 8.392704456200e-01 8.148269819527e-01 7.926701562453e-01 7.724640353061e-01 7.540342831928e-01 7.374308355711e-01 7.229119690520e-01 7.108936158737e-01 7.018547937133e-01 6.962288415689e-01 6.943173723026e-01
 6.856867583277e-01 6.877739750147e-01 6.938892032156e-01 7.036241662861e-01 7.163978776195e-01 7.315819568343e-01 7.486397107937e-01 7.672369268954e-01 7.873072603928e-01 8.090582928040e-01 8.328920099129e-01 8.592886927174e-01 8.886589534140e-01 9.211961315222e-01 9.567723359348e-01 9.948928215629e-01 1.034675013109e+00 1.074918364866e+00 1.114189039909e+00 1.150929321286e+00 1.183606911220e+00 1.210849637694e+00 1.231561152623e+00 1.245024302275e+00 1.250950402067e+00 1.249497835286e+00 1.241248672866e+00 1.227157872177e+00 1.208452501183e+00 1.186540362879e+00 1.162861988172e+00 1.138736814155e+00 1.115212572587e+00 1.092952222346e+00 1.072163019354e+00 1.052662393089e+00 1.033983369908e+00 1.015563690807e+00 9.969209905370e-01 9.777567766506e-01 9.580037948165e-01 9.377736732548e-01 9.172594442031e-01 8.966332266924e-01 8.759918651992e-01 8.553633987680e-01 8.347514986210e-01 8.142401775916e-01 7.940469538413e-01 7.745574212880e-01 7.563071977243e-01 7.399181034584e-01 7.260098187794e-01 7.151522977085e-01 7.078150375378e-01 7.043539167733e-01 7.050176802896e-01 7.099375325636e-01 7.191249855248e-01 7.324439503847e-01 7.495899340506e-01 7.700815728832e-01 7.932681203866e-01 8.183467117250e-01 8.444059120956e-01 8.704621610997e-01 8.955190062028e-01 9.186061094359e-01 9.388317484069e-01 9.554171171186e-01 9.677304708856e-01 9.753088945799e-01 9.778675542211e-01 9.753094005667e-01 9.677301350945e-01 9.554185984379e-01 9.388308747852e-01 9.186060107886e-01 8.955193537822e-01 8.704624143954e-01 8.444049474839e-01 8.183458870353e-01 7.932698557337e-01 7.700811999516e-01 7.495893251967e-01 7.324442594084e-01 7.191258655338e-01 7.099366538077e-01 7.050174778954e-01 7.043551730389e-01 7.078146046863e-01 7.151526464673e-01 7.260094951489e-01 7.399181192553e-01 7.563100182841e-01 7.745579423985e-01 7.940474742828e-01 8.142409961528e-01 8.347526612565e-01 8.553625294102e-01 8.759926519236e-01 8.966339372130e-01 9.172591742326e-01 9.377740782681e-01 9.580046543887e-01 9.777571803823e-01 9.969210590008e-01 1.015565222906e+00 1.033984066229e+00 1.052662083839e+00 1.072163643958e+00 1.092950967464e+00 1.115213768903e+00 1.138738007329e+00 1.162861284460e+00 1.186541243820e+00 1.208453499034e+00 1.227157688511e+00 1.241251060502e+00 1.249498386069e+00 1.250950156270e+00 1.245023550497e+00 1.231561643201e+00 1.210847985761e+00 1.183607171353e+00 1.150928823403e+00 1.114188985835e+00 1.074918847093e+00 1.034675218063e+00 9.948912612617e-01 9.567740124306e-01 9.211947592445e-01 8.886584788468e-01 8.592891279154e-01 8.328927573353e-01 8.090579288235e-01 7.873083169864e-01 7.672358307615e-01 7.486390434622e-01 7.315822272014e-01 7.163969452403e-01 7.036235908258e-01 6.938887858806e-01 6.877747238097e-01 6.856867583277e-01
 6.883081147697e-01 6.903438438048e-01 6.962931861437e-01 7.057082052336e-01 7.179649659521e-01 7.323984000542e-01 7.484640251913e-01 7.658442362835e-01 7.845247872524e-01 8.047806684859e-01 8.270880803041e-01 8.519933027992e-01 8.799507899777e-01 9.111737763754e-01 9.455430270084e-01 9.825557781707e-01 1.021325533789e+00 1.060661681797e+00 1.099134755274e+00 1.135208079102e+00 1.167365529516e+00 1.194242319913e+00 1.214748563329e+00 1.228159021897e+00 1.234164774616e+00 1.232893019282e+00 1.224891688638e+00 1.211075804849e+00 1.192647789897e+00 1.171018434412e+00 1.147654806514e+00 1.123939408235e+00 1.101006620609e+00 1.079601119795e+00 1.059991383423e+00 1.041997739463e+00 1.025105817897e+00 1.008650115233e+00 9.920151815129e-01 9.747643835133e-01 9.567106539560e-01 9.378803758193e-01 9.184205023432e-01 8.984999788244e-01 8.782444617830e-01 8.577267136824e-01 8.370097365507e-01 8.162285476484e-01 7.956381937967e-01 7.756523237612e-01 7.568053159560e-01 7.396971179835e-01 7.249212522867e-01 7.130259136880e-01 7.044866413369e-01 6.997146178925e-01 6.990600834721e-01 7.027841673108e-01 7.110227759114e-01 7.237297800783e-01 7.406175469419e-01 7.611439536321e-01 7.845463519599e-01 8.098850263061e-01 8.361225735236e-01 8.621964429954e-01 8.870755456904e-01 9.098133835386e-01 9.295781346725e-01 9.456771333595e-01 9.575650577448e-01 9.648543931567e-01 9.673115904480e-01 9.648551430261e-01 9.575650219754e-01 9.456780604551e-01 9.295770833569e-01 9.098133673908e-01 8.870753206478e-01 8.621961484570e-01 8.361222541471e-01 8.098844814126e-01 7.845474104123e-01 7.611430668177e-01 7.406164558644e-01 7.237305128174e-01 7.110233262776e-01 7.027826005226e-01 6.990592936552e-01 6.997163171418e-01 7.044860099172e-01 7.130246293575e-01 7.249211896855e-01 7.396966391578e-01 7.568070351501e-01 7.756538212533e-01 7.956380279527e-01 8.162275192034e-01 8.370107285222e-01 8.577257474756e-01 8.782450443775e-01 8.985004421478e-01 9.184191600696e-01 9.378808471136e-01 9.567123359684e-01 9.747642863588e-01 9.920146354720e-01 1.008649833165e+00 1.025106601362e+00 1.041996838928e+00 1.059991440489e+00 1.079600171818e+00 1.101008297651e+00 1.123939648711e+00 1.147654187495e+00 1.171018721138e+00 1.192648748576e+00 1.211074396311e+00 1.224892150703e+00 1.232893841710e+00 1.234163737120e+00 1.228158937383e+00 1.214749839388e+00 1.194241632159e+00 1.167365106413e+00 1.135206489960e+00 1.099134815171e+00 1.060660683497e+00 1.021327327308e+00 9.825542869791e-01 9.455431568888e-01 9.111730014584e-01 8.799505721118e-01 8.519935330492e-01 8.270886887739e-01 8.047798241958e-01 7.845261830834e-01 7.658437939260e-01 7.484635230312e-01 7.324002646720e-01 7.179640561575e-01 7.057085708959e-01 6.962935907176e-01 6.903449008703e-01 6.883081147697e-01
 6.964734914172e-01 6.982232946414e-01 7.033263352660e-01 7.113775720513e-01 7.218181481146e-01 7.340750550002e-01 7.477164987680e-01 7.625540387092e-01 7.787046062316e-01 7.965664413698e-01 8.167109339290e-01 8.397388258971e-01 8.661075744789e-01 8.959947306412e-01 9.292187110547e-01 9.652055256374e-01 1.003022827606e+00 1.041455521959e+00 1.079076609817e+00 1.114380498211e+00 1.145894434884e+00 1.172290598401e+00 1.192505770571e+00 1.205826212581e+00 1.211929644679e+00 1.210907368204e+00 1.203257017809e+00 1.189835695667e+00 1.171803487833e+00 1.150555556679e+00 1.127590567310e+00 1.104366380477e+00 1.082130139674e+00 1.061743588465e+00 1.043564185066e+00 1.027440839854e+00 1.012814354079e+00 9.989077778431e-01 9.849455838585e-01 9.703298639306e-01 9.547214822472e-01 9.380326068328e-01 9.203467028174e-01 9.018087504776e-01 8.825628781022e-01 8.627200799013e-01 8.423940339721e-01 8.217539375535e-01 8.010791986668e-01 7.807704934578e-01 7.613200743965e-01 7.432604748394e-01 7.271190773443e-01 7.134061642115e-01 7.026181834486e-01 6.952809751087e-01 6.919454127894e-01 6.931383158050e-01 6.992602287316e-01 7.104637426849e-01 7.265411036968e-01 7.468939593582e-01 7.705914690468e-01 7.964697907875e-01 8.232667091937e-01 8.497574904288e-01 8.748146145414e-01 8.974795945759e-01 9.169748363161e-01 9.327018450183e-01 9.442232314074e-01 9.512457006957e-01 9.536069233112e-01 9.512470842314e-01 9.442224780666e-01 9.327012234300e-01 9.169750164049e-01 8.974798742275e-01 8.748147776508e-01 8.497576025273e-01 8.232677758439e-01 7.964683981649e-01 7.705917920059e-01 7.468942272186e-01 7.265415070946e-01 7.104648858325e-01 6.992613342928e-01 6.931376427479e-01 6.919456982784e-01 6.952827009321e-01 7.026180984497e-01 7.134058725319e-01 7.271204847580e-01 7.432611810079e-01 7.613215509895e-01 7.807714337404e-01 8.010791066357e-01 8.217527448904e-01 8.423932951345e-01 8.627194425870e-01 8.825634871205e-01 9.018075593794e-01 9.203446503570e-01 9.380333693696e-01 9.547227716365e-01 9.703292917689e-01 9.849451079129e-01 9.989060399730e-01 1.012815324298e+00 1.027440225539e+00 1.043564890936e+00 1.061743679717e+00 1.082131520595e+00 1.104365229493e+00 1.127588971084e+00 1.150555833408e+00 1.171803804580e+00 1.189834187017e+00 1.203257856834e+00 1.210908462305e+00 1.211929490774e+00 1.205825779183e+00 1.192506619485e+00 1.172290401367e+00 1.145895196781e+00 1.114379849152e+00 1.079076523828e+00 1.041453286973e+00 1.003024511515e+00 9.652063190648e-01 9.292179038514e-01 8.959952970966e-01 8.661083637020e-01 8.397386844738e-01 8.167116758835e-01 7.965659156057e-01 7.787059450893e-01 7.625539371340e-01 7.477174627674e-01 7.340774519272e-01 7.218166768602e-01 7.113780493392e-01 7.033276806704e-01 6.982228444634e-01 6.964734914172e-01
 7.014141273211e-01 7.027177274873e-01 7.065126778063e-01 7.124869061717e-01 7.202241675122e-01 7.293367956262e-01 7.395951411657e-01 7.510327725531e-01 7.639738305298e-01 7.789979950332e-01 7.968024788538e-01 8.180408987173e-01 8.431476354750e-01 8.722118179081e-01 9.049174073103e-01 9.405587077613e-01 9.780963175545e-01 1.016249045755e+00 1.053575380927e+00 1.088588127835e+00 1.119861435394e+00 1.146116862390e+00 1.166326497608e+00 1.179794613087e+00 1.186182633020e+00 1.185538265544e+00 1.178290230655e+00 1.165219919832e+00 1.147433589861e+00 1.126298784338e+00 1.103357542908e+00 1.080168130141e+00 1.058135496231e+00 1.038291065568e+00 1.021140307423e+00 1.006606715743e+00 9.941193219457e-01 9.827962226661e-01 9.716995112888e-01 9.600498040383e-01 9.473320751062e-01 9.333186376443e-01 9.179999673237e-01 9.014725576338e-01 8.838649046114e-01 8.653002564040e-01 8.459064490999e-01 8.258634190156e-01 8.054387530382e-01 7.849881813411e-01 7.649297968864e-01 7.457057444193e-01 7.277575035137e-01 7.115617854402e-01 6.976714705624e-01 6.867853632221e-01 6.797553993499e-01 6.774992217010e-01 6.808134223317e-01 6.901540458331e-01 7.054359045709e-01 7.259815288310e-01 7.506097217939e-01 7.778215164063e-01 8.060255827776e-01 8.337383391690e-01 8.596846173769e-01 8.828564029513e-01 9.025262472219e-01 9.181980752641e-01 9.295604405570e-01 9.364320901523e-01 9.387335786441e-01 9.364328235886e-01 9.295587626534e-01 9.181963432799e-01 9.025269912144e-01 8.828562661254e-01 8.596825257330e-01 8.337383101450e-01 8.060267652154e-01 7.778202392986e-01 7.506095472341e-01 7.259821693903e-01 7.054370297802e-01 6.901553185941e-01 6.808145455710e-01 6.775000591470e-01 6.797557857435e-01 6.867851661149e-01 6.976713189051e-01 7.115628396955e-01 7.277588248649e-01 7.457057359745e-01 7.649309263724e-01 7.849882134476e-01 8.054392648057e-01 8.258629883808e-01 8.459063359478e-01 8.652990296333e-01 8.838655027043e-01 9.014716381610e-01 9.179995526373e-01 9.333199527494e-01 9.473319842556e-01 9.600489166195e-01 9.717003295918e-01 9.827954827386e-01 9.941192189745e-01 1.006607374736e+00 1.021139692286e+00 1.038290574157e+00 1.058135670949e+00 1.080166664890e+00 1.103355852625e+00 1.126299888447e+00 1.147433770074e+00 1.165220027594e+00 1.178291493568e+00 1.185538270323e+00 1.186183133659e+00 1.179793615726e+00 1.166327209074e+00 1.146115643677e+00 1.119863334425e+00 1.088590029716e+00 1.053575423605e+00 1.016248028276e+00 9.780976759214e-01 9.405597227442e-01 9.049164444886e-01 8.722116893384e-01 8.431479640598e-01 8.180404903767e-01 7.968021479070e-01 7.789973786914e-01 7.639749728221e-01 7.510321085995e-01 7.395959525710e-01 7.293377371825e-01 7.202236124254e-01 7.124876385062e-01 7.065127988517e-01 7.027174785701e-01 7.014141273211e-01
 6.960221151293e-01 6.968409814198e-01 6.992134779727e-01 7.029395761611e-01 7.077682626633e-01 7.135268020708e-01 7.202331413658e-01 7.281821643816e-01 7.379529311757e-01 7.503422406700e-01 7.661956022833e-01 7.862206290725e-01 8.108065437372e-01 8.399096922308e-01 8.730319581788e-01 9.092791382909e-01 9.474627758163e-01 9.862057227888e-01 1.024031636075e+00 1.059463474451e+00 1.091114901470e+00 1.117757770017e+00 1.138400367104e+00 1.152363985348e+00 1.159287365099e+00 1.159162496535e+00 1.152335713559e+00 1.139498249582e+00 1.121682391838e+00 1.100229110179e+00 1.076720295555e+00 1.052839372881e+00 1.030186172611e+00 1.010019872854e+00 9.930601837662e-01 9.793675116719e-01 9.684057021748e-01 9.592202041582e-01 9.507262958710e-01 9.419550918476e-01 9.322045467136e-01 9.210859963825e-01 9.084665042265e-01 8.943626059624e-01 8.788482657404e-01 8.620157690890e-01 8.439696348822e-01 8.248659830567e-01 8.049285040425e-01 7.844569627920e-01 7.637886756802e-01 7.432806041197e-01 7.233095525718e-01 7.043425859670e-01 6.870220139586e-01 6.722706021191e-01 6.613086792711e-01 6.555216846590e-01 6.561850231072e-01 6.641135056941e-01 6.793382844763e-01 7.010338440360e-01 7.276657666794e-01 7.572899129109e-01 7.879053134031e-01 8.177147524988e-01 8.452721534797e-01 8.695252634858e-01 8.898020757684e-01 9.057284315433e-01 9.171360170974e-01 9.239737254004e-01 9.262524194885e-01 9.239748907441e-01 9.171352551062e-01 9.057266807692e-01 8.898034639235e-01 8.695245209942e-01 8.452693493089e-01 8.177152861284e-01 7.879058009765e-01 7.572906426335e-01 7.276655576981e-01 7.010344737049e-01 6.793379670691e-01 6.641134532149e-01 6.561855748839e-01 6.555215955190e-01 6.613075720275e-01 6.722704945255e-01 6.870211347425e-01 7.043418762528e-01 7.233101178442e-01 7.432783279442e-01 7.637880457356e-01 7.844574970657e-01 8.049302539381e-01 8.248657581064e-01 8.439710030690e-01 8.620157336650e-01 8.788482657925e-01 8.943615486199e-01 9.084672316494e-01 9.210870622176e-01 9.322032971459e-01 9.419549009330e-01 9.507276513173e-01 9.592200616768e-01 9.684035396609e-01 9.793678846881e-01 9.930588283909e-01 1.010018855213e+00 1.030185327870e+00 1.052837987025e+00 1.076719034498e+00 1.100228972240e+00 1.121682833839e+00 1.139498477297e+00 1.152335346103e+00 1.159161815173e+00 1.159287036027e+00 1.152364206451e+00 1.138402060410e+00 1.117756427958e+00 1.091115822917e+00 1.059464868074e+00 1.024030925933e+00 9.862045117316e-01 9.474631395154e-01 9.092788943136e-01 8.730313054076e-01 8.399100088850e-01 8.108071720215e-01 7.862208634320e-01 7.661938617149e-01 7.503411951631e-01 7.379533493782e-01 7.281817981798e-01 7.202324810752e-01 7.135268990376e-01 7.077679226491e-01 7.029411373259e-01 6.992139209976e-01 6.968397947061e-01 6.960221151293e-01
 6.773204474736e-01 6.777480811812e-01 6.789792677520e-01 6.809032424129e-01 6.834105773296e-01 6.865177081661e-01 6.904667496908e-01 6.957936855130e-01 7.033239307202e-01 7.140539944360e-01 7.289651650951e-01 7.488014151749e-01 7.738742857047e-01 8.039795435508e-01 8.384154885035e-01 8.760890044038e-01 9.156580605986e-01 9.556510366877e-01 9.945626173791e-01 1.030931428589e+00 1.063410939043e+00 1.090824390565e+00 1.112219559761e+00 1.126926103566e+00 1.134559702282e+00 1.135050385088e+00 1.128653662604e+00 1.115960265850e+00 1.097911256255e+00 1.075806727566e+00 1.051250677339e+00 1.026050280499e+00 1.002003245822e+00 9.806310644495e-01 9.629084310033e-01 9.490974023650e-01 9.387517607516e-01 9.308990968006e-01 9.243379423919e-01 9.179335082421e-01 9.108016005960e-01 9.023875808566e-01 8.924168912543e-01 8.807909057843e-01 8.674956610078e-01 8.525465504703e-01 8.359900037830e-01 8.179253151093e-01 7.985240297749e-01 7.780321041754e-01 7.567399999979e-01 7.349649641240e-01 7.130698240415e-01 6.915593893050e-01 6.712051636331e-01 6.531823704633e-01 6.390912856175e-01 6.307889044027e-01 6.300115779886e-01 6.378725824885e-01 6.544291878615e-01 6.785890058868e-01 7.083596154160e-01 7.413026920732e-01 7.750000785201e-01 8.073748046543e-01 8.368509480970e-01 8.623838003770e-01 8.833903967035e-01 8.996429834164e-01 9.111352339066e-01 9.179616826358e-01 9.202238412815e-01 9.179619115142e-01 9.111360075694e-01 8.996414141462e-01 8.833909263181e-01 8.623832605609e-01 8.368504633853e-01 8.073741111088e-01 7.749991499788e-01 7.413040466635e-01 7.083602244689e-01 6.785900070026e-01 6.544289859441e-01 6.378719297609e-01 6.300121391049e-01 6.307884974221e-01 6.390909726712e-01 6.531833595587e-01 6.712042664380e-01 6.915581213525e-01 7.130707539945e-01 7.349645329964e-01 7.567398229872e-01 7.780324484336e-01 7.985237390259e-01 8.179240092158e-01 8.359906134747e-01 8.525476692569e-01 8.674956464716e-01 8.807899650345e-01 8.924170159588e-01 9.023881959985e-01 9.108007623383e-01 9.179347726622e-01 9.243382967146e-01 9.308980932187e-01 9.387501663204e-01 9.490973474976e-01 9.629080630635e-01 9.806307190838e-01 1.002003317713e+00 1.026049722434e+00 1.051250742714e+00 1.075804873803e+00 1.097911678527e+00 1.115960585896e+00 1.128652873826e+00 1.135049875349e+00 1.134558379941e+00 1.126927350668e+00 1.112220623503e+00 1.090824828321e+00 1.063410930710e+00 1.030931684304e+00 9.945620733045e-01 9.556498640966e-01 9.156580554173e-01 8.760887403755e-01 8.384156985199e-01 8.039799456085e-01 7.738747700277e-01 7.488015008591e-01 7.289641062742e-01 7.140534826730e-01 7.033231873255e-01 6.957944531151e-01 6.904657928793e-01 6.865175989092e-01 6.834098379689e-01 6.809039952543e-01 6.789794339789e-01 6.777464469031e-01 6.773204474736e-01
 6.467678787893e-01 6.470185836101e-01 6.477437234107e-01 6.488760610269e-01 6.503932617475e-01 6.524255408113e-01 6.553556029056e-01 6.598753312874e-01 6.669638034476e-01 6.777346901088e-01 6.932291187395e-01 7.141664707632e-01 7.407454380361e-01 7.726003292107e-01 8.088506118649e-01 8.482591573463e-01 8.893831203775e-01 9.307081538142e-01 9.707371070531e-01 1.008048999751e+00 1.041352681128e+00 1.069527853746e+00 1.091667003704e+00 1.107106649530e+00 1.115445770950e+00 1.116557330008e+00 1.110606119811e+00 1.098077678680e+00 1.079814610860e+00 1.057040265245e+00 1.031353656997e+00 1.004635895935e+00 9.788396217803e-01 9.557206871099e-01 9.365112357219e-01 9.217051760104e-01 9.110017746341e-01 9.034754605909e-01 8.978724290675e-01 8.929468511536e-01 8.876675707559e-01 8.813369097610e-01 8.735374816833e-01 8.640367952700e-01 8.527023719894e-01 8.394361218895e-01 8.241909056780e-01 8.069901297626e-01 7.879577349021e-01 7.673183624712e-01 7.453696297118e-01 7.224676576752e-01 6.990453783074e-01 6.757192790812e-01 6.534383107839e-01 6.336322707226e-01 6.182330951085e-01 6.094579623628e-01 6.093362322704e-01 6.190716409407e-01 6.385481679831e-01 6.662747254092e-01 6.997784996890e-01 7.361973393596e-01 7.728151390189e-01 8.074068846687e-01 8.383786432455e-01 8.647668111911e-01 8.861303499080e-01 9.024110434313e-01 9.137769502848e-01 9.204652236437e-01 9.226703151561e-01 9.204643831679e-01 9.137778175635e-01 9.024108394220e-01 8.861288600069e-01 8.647666162470e-01 8.383794260943e-01 8.074055201794e-01 7.728136002741e-01 7.361965354431e-01 6.997804465269e-01 6.662758952767e-01 6.385476654044e-01 6.190717120777e-01 6.093374857139e-01 6.094578445953e-01 6.182327418646e-01 6.336337233089e-01 6.534386057301e-01 6.757178689055e-01 6.990455723865e-01 7.224692979299e-01 7.453695192058e-01 7.673175034537e-01 7.879575514265e-01 8.069886670668e-01 8.241912919599e-01 8.394377039586e-01 8.527021822451e-01 8.640363504150e-01 8.735371038421e-01 8.813372300524e-01 8.876672190176e-01 8.929476269239e-01 8.978723158385e-01 9.034745305532e-01 9.110010212287e-01 9.217053568079e-01 9.365118677441e-01 9.557207174731e-01 9.788391492791e-01 1.004635348040e+00 1.031355112748e+00 1.057038974581e+00 1.079813999974e+00 1.098079372207e+00 1.110605257594e+00 1.116556441592e+00 1.115444878740e+00 1.107107702784e+00 1.091667207852e+00 1.069529373376e+00 1.041353082567e+00 1.008050050587e+00 9.707365373534e-01 9.307080035916e-01 8.893832284328e-01 8.482587169718e-01 8.088506307961e-01 7.725991528353e-01 7.407458813250e-01 7.141660780910e-01 6.932288287799e-01 6.777347867813e-01 6.669625242507e-01 6.598762789662e-01 6.553554581929e-01 6.524247676026e-01 6.503917515146e-01 6.488763517338e-01 6.477430128676e-01 6.470185310740e-01 6.467678787893e-01
 6.094672349370e-01 6.098262173374e-01 6.108799237036e-01 6.125623505178e-01 6.148559751076e-01 6.179027768356e-01 6.221007058034e-01 6.281565055824e-01 6.370424032185e-01 6.498419465923e-01 6.675235418252e-01 6.906961733169e-01 7.194311890010e-01 7.532424598660e-01 7.911652140664e-01 8.319206043362e-01 8.740711307242e-01 9.161447356465e-01 9.567067154295e-01 9.944121479315e-01 1.028043552927e+00 1.056547365507e+00 1.079063901577e+00 1.094947920239e+00 1.103794196813e+00 1.105431105286e+00 1.099950892178e+00 1.087739684437e+00 1.069532171384e+00 1.046454319420e+00 1.020048428852e+00 9.921857540094e-01 9.648932680653e-01 9.400671966958e-01 9.191377676876e-01 9.028105941102e-01 8.909640957607e-01 8.827856767018e-01 8.770635092211e-01 8.725219715444e-01 8.680661496123e-01 8.629029971550e-01 8.564946378846e-01 8.484797285970e-01 8.385838416173e-01 8.265669040009e-01 8.122529203882e-01 7.955775050073e-01 7.766243885418e-01 7.556398833302e-01 7.329976154751e-01 7.091887785763e-01 6.848192323463e-01 6.607075636200e-01 6.380277696255e-01 6.184387491175e-01 6.040805461402e-01 5.973025026145e-01 6.001043044035e-01 6.134568280157e-01 6.368508140021e-01 6.683558011898e-01 7.051411759791e-01 7.441264974569e-01 7.825194260703e-01 8.181243519300e-01 8.494564771082e-01 8.757081757851e-01 8.966200547836e-01 9.123155461382e-01 9.231326211216e-01 9.294344345755e-01 9.315007237384e-01 9.294333336949e-01 9.231319466207e-01 9.123172498549e-01 8.966196157956e-01 8.757079206439e-01 8.494568805673e-01 8.181244340107e-01 7.825187378563e-01 7.441256957993e-01 7.051432188466e-01 6.683569122337e-01 6.368493340380e-01 6.134572922779e-01 6.001046344338e-01 5.973020834145e-01 6.040806973767e-01 6.184399956416e-01 6.380284773829e-01 6.607064364877e-01 6.848186480004e-01 7.091886046769e-01 7.329976604698e-01 7.556379348802e-01 7.766251179483e-01 7.955777525844e-01 8.122541954197e-01 8.265668756215e-01 8.385833759353e-01 8.484802497896e-01 8.564944814728e-01 8.629030653961e-01 8.680661813017e-01 8.725224012887e-01 8.770632258249e-01 8.827856071785e-01 8.909635818296e-01 9.028105680745e-01 9.191379146459e-01 9.400671855509e-01 9.648932932981e-01 9.921858159296e-01 1.020049088773e+00 1.046454595384e+00 1.069530631956e+00 1.087740818395e+00 1.099949985546e+00 1.105430908018e+00 1.103794457943e+00 1.094949883834e+00 1.079063007901e+00 1.056548056882e+00 1.028044475640e+00 9.944128762706e-01 9.567053697102e-01 9.161437541135e-01 8.740706124879e-01 8.319203744252e-01 7.911643782589e-01 7.532418644371e-01 7.194328035425e-01 6.906960032347e-01 6.675237738966e-01 6.498422183290e-01 6.370411064018e-01 6.281564908577e-01 6.221004326848e-01 6.179015858094e-01 6.148544087293e-01 6.125621291014e-01 6.108805222785e-01 6.098274841844e-01 6.094672349370e-01
 5.730208306679e-01 5.737398506254e-01 5.758552758441e-01 5.792632086928e-01 5.838758789403e-01 5.897483447596e-01 5.971659766336e-01 6.066906637957e-01 6.191277178325e-01 6.353740986000e-01 6.562057558418e-01 6.820670938697e-01 7.129267263361e-01 7.482561378107e-01 7.871252764487e-01 8.283311308477e-01 8.705427132093e-01 9.124032642767e-01 9.525905214399e-01 9.898575118828e-01 1.023071250860e+00 1.051250818812e+00 1.073590160867e+00 1.089478161499e+00 1.098521043606e+00 1.100526714446e+00 1.095542480404e+00 1.083876178278e+00 1.066155982823e+00 1.043398268311e+00 1.017029548267e+00 9.888346615448e-01 9.608037386323e-01 9.348531783064e-01 9.125041311573e-01 8.946085284560e-01 8.812198263068e-01 8.716926757610e-01 8.649512485623e-01 8.597998976219e-01 8.551833444654e-01 8.502831414281e-01 8.444924386751e-01 8.373358540284e-01 8.283840233097e-01 8.172280616823e-01 8.035340801450e-01 7.871250131271e-01 7.680439902866e-01 7.465875559844e-01 7.232720188084e-01 6.988056910629e-01 6.740671578891e-01 6.501585099487e-01 6.285018968285e-01 6.109229829112e-01 5.995815673259e-01 5.966596931087e-01 6.037735399274e-01 6.213806780034e-01 6.484825909065e-01 6.828183890763e-01 7.214236018489e-01 7.612503124740e-01 7.996414985030e-01 8.345844072411e-01 8.647960785627e-01 8.896719490594e-01 9.091507913059e-01 9.235327291790e-01 9.332992528057e-01 9.389270284823e-01 9.407599158926e-01 9.389251275423e-01 9.332981026016e-01 9.235331266105e-01 9.091511046765e-01 8.896709610300e-01 8.647958509357e-01 8.345842125820e-01 7.996414303919e-01 7.612505380142e-01 7.214239229389e-01 6.828188514880e-01 6.484814068382e-01 6.213814782812e-01 6.037736410262e-01 5.966596164187e-01 5.995825661897e-01 6.109234880265e-01 6.285026239799e-01 6.501583880488e-01 6.740682386556e-01 6.988040050031e-01 7.232709898016e-01 7.465864664641e-01 7.680453665829e-01 7.871248292042e-01 8.035348996477e-01 8.172279249484e-01 8.283835119156e-01 8.373364198978e-01 8.444932254489e-01 8.502831412744e-01 8.551824606463e-01 8.598014144501e-01 8.649509231259e-01 8.716925455621e-01 8.812206143963e-01 8.946079804365e-01 9.125033242301e-01 9.348534880044e-01 9.608050336196e-01 9.888354812818e-01 1.017029905617e+00 1.043398478687e+00 1.066154396375e+00 1.083875962456e+00 1.095542773504e+00 1.100527417805e+00 1.098520329497e+00 1.089481234870e+00 1.073588514991e+00 1.051250778677e+00 1.023071860917e+00 9.898568416242e-01 9.525900907501e-01 9.124028319704e-01 8.705432903756e-01 8.283319359259e-01 7.871247142595e-01 7.482568395319e-01 7.129280074313e-01 6.820671845637e-01 6.562062687349e-01 6.353740542688e-01 6.191273542073e-01 6.066902853328e-01 5.971653885032e-01 5.897481886603e-01 5.838753060042e-01 5.792626405576e-01 5.758570524157e-01 5.737396151073e-01 5.730208306679e-01
 5.460059394347e-01 5.471555356753e-01 5.505455739432e-01 5.560184237865e-01 5.634023403386e-01 5.726218912503e-01 5.837873122275e-01 5.972361978848e-01 6.135241984160e-01 6.332846044928e-01 6.570633082116e-01 6.851434220796e-01 7.174337350735e-01 7.534315805844e-01 7.923094385868e-01 8.330137414335e-01 8.743670872426e-01 9.151513805496e-01 9.541729736904e-01 9.902863319665e-01 1.022440894313e+00 1.049723935658e+00 1.071390562640e+00 1.086876476444e+00 1.095816579730e+00 1.098035681389e+00 1.093561416792e+00 1.082651929980e+00 1.065850673474e+00 1.044051791033e+00 1.018531939007e+00 9.909269251093e-01 9.630876522716e-01 9.368422078806e-01 9.136929646249e-01 8.945591722176e-01 8.796400888592e-01 8.684888860298e-01 8.602359385461e-01 8.538754697300e-01 8.484838628515e-01 8.433025457435e-01 8.377141872867e-01 8.311425704837e-01 8.230006627604e-01 8.126825074469e-01 7.996575845269e-01 7.836018430306e-01 7.644958229269e-01 7.426837771844e-01 7.188552543360e-01 6.939841185303e-01 6.692802468485e-01 6.461693172780e-01 6.263138882136e-01 6.116087275414e-01 6.040505401105e-01 6.054007650491e-01 6.166825243959e-01 6.377506574550e-01 6.671908297667e-01 7.025924806633e-01 7.410643892918e-01 7.797693555163e-01 8.163151728383e-01 8.489529143092e-01 8.766504361079e-01 8.990210414420e-01 9.161909857464e-01 9.286208919252e-01 9.369076430828e-01 9.416136009359e-01 9.431347675425e-01 9.416129993729e-01 9.369073041250e-01 9.286203124341e-01 9.161922215933e-01 8.990198784567e-01 8.766504769373e-01 8.489526791888e-01 8.163153429581e-01 7.797696373995e-01 7.410642688371e-01 7.025917644383e-01 6.671912261787e-01 6.377517834342e-01 6.166820891075e-01 6.054020509102e-01 6.040512108989e-01 6.116076194606e-01 6.263137170358e-01 6.461696787982e-01 6.692814810186e-01 6.939837542631e-01 7.188539275179e-01 7.426841911578e-01 7.644965512134e-01 7.836006274859e-01 7.996580257418e-01 8.126829395923e-01 8.230010963711e-01 8.311436543540e-01 8.377146859772e-01 8.433028417634e-01 8.484831505506e-01 8.538773641271e-01 8.602351067267e-01 8.684881365469e-01 8.796414283936e-01 8.945582758926e-01 9.136923830411e-01 9.368417641001e-01 9.630875666680e-01 9.909261818650e-01 1.018532661182e+00 1.044051577146e+00 1.065850474807e+00 1.082651830389e+00 1.093561750551e+00 1.098035895151e+00 1.095815220580e+00 1.086877883915e+00 1.071390370647e+00 1.049725141713e+00 1.022440802784e+00 9.902849546993e-01 9.541737480737e-01 9.151521176039e-01 8.743673467201e-01 8.330150432119e-01 7.923101776541e-01 7.534313039665e-01 7.174338212399e-01 6.851453808003e-01 6.570636983492e-01 6.332841533767e-01 6.135240283819e-01 5.972356801174e-01 5.837860958394e-01 5.726220097941e-01 5.634032592215e-01 5.560180541478e-01 5.505455527833e-01 5.471553036875e-01 5.460059394347e-01
 5.355437980665e-01 5.369086702507e-01 5.409567114287e-01 5.475435751697e-01 5.565054101083e-01 5.677284521673e-01 5.812188652218e-01 5.971578491136e-01 6.158820825740e-01 6.377946453787e-01 6.632398636340e-01 6.923656684083e-01 7.250371376565e-01 7.607947185486e-01 7.989114770901e-01 8.384683943477e-01 8.784240690385e-01 9.176822530913e-01 9.551482316799e-01 9.897621233500e-01 1.020542866346e+00 1.046634874642e+00 1.067353793380e+00 1.082192524609e+00 1.090834685667e+00 1.093149996893e+00 1.089177706283e+00 1.079155887587e+00 1.063563436875e+00 1.043174669478e+00 1.019106886380e+00 9.928000922336e-01 9.659062526664e-01 9.400895864499e-01 9.167574159363e-01 8.968385565284e-01 8.806483995813e-01 8.679510114606e-01 8.581330707357e-01 8.504496296899e-01 8.441851186071e-01 8.387142943484e-01 8.334492002234e-01 8.277296824340e-01 8.207963426324e-01 8.118154467929e-01 8.000126365216e-01 7.848707470597e-01 7.662611852782e-01 7.445421716821e-01 7.205535055425e-01 6.955316653190e-01 6.710141497519e-01 6.487402827630e-01 6.305792944035e-01 6.184171653407e-01 6.139848745260e-01 6.185383716654e-01 6.325024901953e-01 6.552251125566e-01 6.850282709315e-01 7.195001140137e-01 7.559444668095e-01 7.918090385842e-01 8.250077646328e-01 8.540775012483e-01 8.782350264262e-01 8.973046710848e-01 9.115786700369e-01 9.216427720404e-01 9.281856135997e-01 9.318230639180e-01 9.329863390300e-01 9.318240636522e-01 9.281858097109e-01 9.216420094268e-01 9.115800646059e-01 8.973042970035e-01 8.782356950377e-01 8.540777861362e-01 8.250080330304e-01 7.918086699343e-01 7.559443239708e-01 7.194994720775e-01 6.850295196608e-01 6.552252527287e-01 6.325009008884e-01 6.185403179264e-01 6.139852127125e-01 6.184164467634e-01 6.305787688993e-01 6.487409674160e-01 6.710136029449e-01 6.955313838830e-01 7.205526800721e-01 7.445430590506e-01 7.662604351421e-01 7.848701307328e-01 8.000132061124e-01 8.118152455568e-01 8.207974916497e-01 8.277299708903e-01 8.334487717340e-01 8.387158941257e-01 8.441852430857e-01 8.504503637805e-01 8.581314537907e-01 8.679495578900e-01 8.806484901073e-01 8.968376026543e-01 9.167571826688e-01 9.400879862560e-01 9.659065189610e-01 9.927984386182e-01 1.019107833373e+00 1.043175721114e+00 1.063563142905e+00 1.079155345664e+00 1.089178106072e+00 1.093149751387e+00 1.090833755825e+00 1.082192040717e+00 1.067354385819e+00 1.046636412331e+00 1.020541947705e+00 9.897610243724e-01 9.551499285766e-01 9.176820663237e-01 8.784226040255e-01 8.384696423469e-01 7.989124122252e-01 7.607934936209e-01 7.250365414609e-01 6.923675887008e-01 6.632391539050e-01 6.377941643110e-01 6.158816782938e-01 5.971576584467e-01 5.812189259181e-01 5.677267371235e-01 5.565057407826e-01 5.475437264260e-01 5.409556431219e-01 5.369101418882e-01 5.355437980665e-01
 5.441870368302e-01 5.453244403687e-01 5.487452380223e-01 5.544657944978e-01 5.625217819270e-01 5.729783188739e-01 5.859508035702e-01 6.016346429919e-01 6.202768792383e-01 6.421471205595e-01 6.674386895503e-01 6.961819055074e-01 7.281773908891e-01 7.629687331207e-01 7.998718992795e-01 8.380333999692e-01 8.764834821450e-01 9.141965473498e-01 9.501312658420e-01 9.832774899366e-01 1.012702094931e+00 1.037595315451e+00 1.057326488526e+00 1.071449151637e+00 1.079715827970e+00 1.082054231715e+00 1.078544359304e+00 1.069428930682e+00 1.055137426828e+00 1.036338401896e+00 1.013987879898e+00 9.893147999778e-01 9.637471635515e-01 9.387533006685e-01 9.156122674616e-01 8.952363346663e-01 8.780493392045e-01 8.640317413288e-01 8.528618364030e-01 8.440939407753e-01 8.372717432828e-01 8.319467196012e-01 8.275763969966e-01 8.234268420754e-01 8.185412831558e-01 8.118169792041e-01 8.021926126971e-01 7.888976796761e-01 7.716374301225e-01 7.507269307511e-01 7.270932510457e-01 7.021789918071e-01 6.777976064960e-01 6.559564293064e-01 6.386893481516e-01 6.278587214090e-01 6.249409881023e-01 6.307675695253e-01 6.453058677299e-01 6.675714145628e-01 6.957646445551e-01 7.275624024774e-01 7.604993229077e-01 7.923126792023e-01 8.212045258341e-01 8.459793697420e-01 8.660708381748e-01 8.814832834369e-01 8.926429604356e-01 9.002215317945e-01 9.049636987259e-01 9.075150903655e-01 9.083152357476e-01 9.075162550144e-01 9.049647913210e-01 9.002201333209e-01 8.926430476002e-01 8.814837295469e-01 8.660713266944e-01 8.459780017903e-01 8.212047846486e-01 7.923119470967e-01 7.604992863416e-01 7.275623910713e-01 6.957654737576e-01 6.675714570760e-01 6.453043268915e-01 6.307689273449e-01 6.249417783685e-01 6.278593438088e-01 6.386900653425e-01 6.559589143032e-01 6.777972811854e-01 7.021788214411e-01 7.270939433713e-01 7.507277691386e-01 7.716368460269e-01 7.888984610341e-01 8.021933505537e-01 8.118161117345e-01 8.185420631751e-01 8.234261147864e-01 8.275751854275e-01 8.319477090672e-01 8.372722267357e-01 8.440937937947e-01 8.528608974494e-01 8.640313871566e-01 8.780486076981e-01 8.952353374929e-01 9.156121431886e-01 9.387512593955e-01 9.637485860455e-01 9.893143154951e-01 1.013988852637e+00 1.036339655280e+00 1.055136174012e+00 1.069427541653e+00 1.078544410927e+00 1.082054139070e+00 1.079716640653e+00 1.071449850747e+00 1.057324729442e+00 1.037595950139e+00 1.012701174033e+00 9.832765544119e-01 9.501330879608e-01 9.141952718841e-01 8.764826054727e-01 8.380340117132e-01 7.998735887604e-01 7.629692788075e-01 7.281772005916e-01 6.961819631310e-01 6.674383017075e-01 6.421470873573e-01 6.202773497952e-01 6.016340131060e-01 5.859520371482e-01 5.729771605497e-01 5.625214047788e-01 5.544670897325e-01 5.487459209371e-01 5.453261763695e-01 5.441870368302e-01
 5.682787539952e-01 5.687307123691e-01 5.701927910530e-01 5.729625603588e-01 5.774649258033e-01 5.841754315500e-01 5.935602201392e-01 6.060410149410e-01 6.219563319734e-01 6.415539315763e-01 6.649409027645e-01 6.920380487928e-01 7.225447835879e-01 7.559373045199e-01 7.914897947068e-01 8.283276605897e-01 8.654744358682e-01 9.019055158173e-01 9.365874805242e-01 9.685224399894e-01 9.968029375377e-01 1.020655901879e+00 1.039499716564e+00 1.052948992682e+00 1.060831700029e+00 1.063142601773e+00 1.060015929560e+00 1.051714254371e+00 1.038635832219e+00 1.021352976969e+00 1.000660481180e+00 9.775846510457e-01 9.533306243627e-01 9.291705268040e-01 9.062591549988e-01 8.854965803571e-01 8.674264718833e-01 8.522590400079e-01 8.399820251676e-01 8.304780317298e-01 8.235730721810e-01 8.190082900217e-01 8.162941557598e-01 8.146036230397e-01 8.127556311756e-01 8.093377306756e-01 8.029564805477e-01 7.925355068801e-01 7.775649653084e-01 7.582501490128e-01 7.355314756236e-01 7.109781159308e-01 6.866037595788e-01 6.646223818281e-01 6.472066744993e-01 6.362240790437e-01 6.329941345178e-01 6.380857485610e-01 6.512022262878e-01 6.711960514020e-01 6.962575189500e-01 7.241922685661e-01 7.527564582543e-01 7.799439612559e-01 8.042012210765e-01 8.245472125873e-01 8.405908224907e-01 8.524656371005e-01 8.606816721181e-01 8.659636151926e-01 8.690696083711e-01 8.706462928735e-01 8.711226083741e-01 8.706464611527e-01 8.690700075386e-01 8.659629585945e-01 8.606821537770e-01 8.524656465378e-01 8.405905615835e-01 8.245459912707e-01 8.042018387878e-01 7.799440097610e-01 7.527575136192e-01 7.241918100461e-01 6.962577362501e-01 6.711975371777e-01 6.512020769124e-01 6.380866889845e-01 6.329935003260e-01 6.362232972362e-01 6.472081841043e-01 6.646252929873e-01 6.866037246954e-01 7.109798843392e-01 7.355327311609e-01 7.582498543324e-01 7.775641543940e-01 7.925368958396e-01 8.029571871259e-01 8.093364507903e-01 8.127569281537e-01 8.146032087400e-01 8.162935631631e-01 8.190093378208e-01 8.235732767761e-01 8.304777320324e-01 8.399824941219e-01 8.522593245793e-01 8.674254423143e-01 8.854960451050e-01 9.062592533515e-01 9.291686142032e-01 9.533313470045e-01 9.775845906493e-01 1.000660048194e+00 1.021352367949e+00 1.038635761424e+00 1.051714829713e+00 1.060015920853e+00 1.063141179588e+00 1.060832735661e+00 1.052950429133e+00 1.039496474602e+00 1.020656846470e+00 9.968028755218e-01 9.685211322212e-01 9.365884347377e-01 9.019051569180e-01 8.654752922194e-01 8.283278202232e-01 7.914910034748e-01 7.559372256041e-01 7.225450906537e-01 6.920383857147e-01 6.649415043173e-01 6.415534813267e-01 6.219566031212e-01 6.060395696536e-01 5.935614693995e-01 5.841755851015e-01 5.774655638666e-01 5.729627603261e-01 5.701936931552e-01 5.687322708114e-01 5.682787539952e-01
 5.996122531416e-01 5.990978689314e-01 5.977734954339e-01 5.962525196719e-01 5.954306419593e-01 5.963240364450e-01 5.999132033208e-01 6.070302741937e-01 6.182725047199e-01 6.339880617772e-01 6.542665521256e-01 6.789272831334e-01 7.075397846789e-01 7.394412167940e-01 7.737815914055e-01 8.095788820051e-01 8.457773921125e-01 8.812945384811e-01 9.150634315042e-01 9.460801351218e-01 9.734494630402e-01 9.964368527062e-01 1.014506842054e+00 1.027340658207e+00 1.034837028268e+00 1.037062121928e+00 1.034205403109e+00 1.026553001049e+00 1.014475391222e+00 9.984556087586e-01 9.791379531742e-01 9.573528014522e-01 9.341000539222e-01 9.104768630239e-01 8.875370679435e-01 8.661931959658e-01 8.471294092873e-01 8.308089311778e-01 8.175419735865e-01 8.075504783386e-01 8.009563700708e-01 7.976813336822e-01 7.972792706910e-01 7.988018440065e-01 8.008086258317e-01 8.015439309905e-01 7.992488333548e-01 7.925133367497e-01 7.805786648936e-01 7.634936032982e-01 7.421497877642e-01 7.181709109707e-01 6.936954662538e-01 6.710889553283e-01 6.526483587394e-01 6.402918957787e-01 6.353039468861e-01 6.381574402102e-01 6.484614314137e-01 6.650416453172e-01 6.861567557153e-01 7.097572962308e-01 7.337968425409e-01 7.564693419017e-01 7.764069806106e-01 7.927825346282e-01 8.053177265045e-01 8.142174662902e-01 8.200262472601e-01 8.234760633377e-01 8.253054131709e-01 8.261320777983e-01 8.263615289366e-01 8.261311710734e-01 8.253048682042e-01 8.234765755396e-01 8.200270833079e-01 8.142171016432e-01 8.053171437114e-01 7.927835514399e-01 7.764075159609e-01 7.564689949902e-01 7.337970213829e-01 7.097572439612e-01 6.861564092672e-01 6.650437436388e-01 6.484616994669e-01 6.381577336612e-01 6.353049960713e-01 6.402923237616e-01 6.526486269234e-01 6.710906382341e-01 6.936949327254e-01 7.181725714677e-01 7.421513499833e-01 7.634925983701e-01 7.805776498518e-01 7.925153379992e-01 7.992483238340e-01 8.015417638901e-01 8.008104634149e-01 7.988010287987e-01 7.972793378598e-01 7.976818223675e-01 8.009551703074e-01 8.075501890415e-01 8.175419806981e-01 8.308090598235e-01 8.471282569660e-01 8.661931387435e-01 8.875376709004e-01 9.104755561827e-01 9.341007767765e-01 9.573521821848e-01 9.791371248722e-01 9.984551354776e-01 1.014476106649e+00 1.026553982108e+00 1.034205540780e+00 1.037059746907e+00 1.034837848456e+00 1.027341824657e+00 1.014503801366e+00 9.964377157313e-01 9.734509390042e-01 9.460789778811e-01 9.150631456358e-01 8.812943155106e-01 8.457783675500e-01 8.095791502973e-01 7.737819727089e-01 7.394408152893e-01 7.075399631467e-01 6.789281884154e-01 6.542666719619e-01 6.339879626506e-01 6.182729663842e-01 6.070284525996e-01 5.999147973631e-01 5.963243053006e-01 5.954320964224e-01 5.962508604843e-01 5.977733612643e-01 5.990983573947e-01 5.996122531416e-01
 6.289705975660e-01 6.274317359900e-01 6.231342417802e-01 6.169821093868e-01 6.103143693335e-01 6.046892622971e-01 6.016531265858e-01 6.025379695422e-01 6.083117586738e-01 6.195209388252e-01 6.362946585318e-01 6.583727117705e-01 6.851692230723e-01 7.158294202169e-01 7.493141821544e-01 7.844676802511e-01 8.200989719560e-01 8.550311807830e-01 8.881473394851e-01 9.184354363531e-01 9.450193007035e-01 9.672151812589e-01 9.845427727184e-01 9.967594077038e-01 1.003829868369e+00 1.005888138446e+00 1.003172647123e+00 9.959841671185e-01 9.846556314387e-01 9.695822892968e-01 9.512628673120e-01 9.303420071531e-01 9.076344175495e-01 8.840888192306e-01 8.606902385667e-01 8.383964465013e-01 8.180581990756e-01 8.004099018043e-01 7.860990154755e-01 7.756855373640e-01 7.695839460775e-01 7.678825343943e-01 7.701490378887e-01 7.752853535197e-01 7.815607712054e-01 7.868568784486e-01 7.890442568209e-01 7.863785599720e-01 7.778376810128e-01 7.633025117909e-01 7.435790684061e-01 7.202953113299e-01 6.956589727329e-01 6.721495578489e-01 6.521776292446e-01 6.377552989753e-01 6.302236775683e-01 6.300833140595e-01 6.369780910252e-01 6.498053989341e-01 6.669347453485e-01 6.864664809455e-01 7.065112656663e-01 7.254101382760e-01 7.419088668272e-01 7.552641183905e-01 7.652445002826e-01 7.720673125464e-01 7.762658613338e-01 7.785349669042e-01 7.795705837988e-01 7.799436035016e-01 7.800250642133e-01 7.799424258068e-01 7.795702566146e-01 7.785352681403e-01 7.762659171284e-01 7.720671827667e-01 7.652443308869e-01 7.552646221874e-01 7.419076523186e-01 7.254089369610e-01 7.065111542351e-01 6.864677424769e-01 6.669337073942e-01 6.498068561834e-01 6.369798847087e-01 6.300837871514e-01 6.302253383028e-01 6.377571835626e-01 6.521775151403e-01 6.721504464790e-01 6.956592870974e-01 7.202950875844e-01 7.435809854725e-01 7.633016364041e-01 7.778379258069e-01 7.863794113374e-01 7.890437972517e-01 7.868564490134e-01 7.815618503264e-01 7.752837842051e-01 7.701497558538e-01 7.678827746271e-01 7.695838252701e-01 7.756854898804e-01 7.860984177781e-01 8.004104932424e-01 8.180577358314e-01 8.383968820682e-01 8.606907790799e-01 8.840876796893e-01 9.076360860115e-01 9.303419176581e-01 9.512634308041e-01 9.695833083764e-01 9.846560492926e-01 9.959830966172e-01 1.003172560087e+00 1.005887402704e+00 1.003830525777e+00 9.967597130717e-01 9.845411261993e-01 9.672153600907e-01 9.450208820083e-01 9.184345518459e-01 8.881466554541e-01 8.550310443674e-01 8.201000416970e-01 7.844661394964e-01 7.493140263803e-01 7.158306433604e-01 6.851691342571e-01 6.583736543473e-01 6.362956284707e-01 6.195203081408e-01 6.083123782214e-01 6.025380355892e-01 6.016535708863e-01 6.046886052372e-01 6.103146263769e-01 6.169822019484e-01 6.231353567440e-01 6.274313069976e-01 6.289705975660e-01
 6.490867300259e-01 6.466345966097e-01 6.396736523549e-01 6.293438143626e-01 6.173520838234e-01 6.057274288440e-01 5.965332320111e-01 5.915919983220e-01 5.922668967495e-01 5.993440772207e-01 6.130271681327e-01 6.329930037996e-01 6.584797367452e-01 6.884159107796e-01 7.215298635838e-01 7.564572130001e-01 7.918438359777e-01 8.264068649643e-01 8.589843476174e-01 8.885710799905e-01 9.143415771490e-01 9.356788799631e-01 9.521862539098e-01 9.637039570124e-01 9.702668105367e-01 9.720673001429e-01 9.693816527016e-01 9.625058625638e-01 9.517246767824e-01 9.373310586726e-01 9.196762936830e-01 8.992303286428e-01 8.766363319564e-01 8.527182828299e-01 8.284303219155e-01 8.048002819324e-01 7.828710956579e-01 7.636629086456e-01 7.481581684477e-01 7.372518650424e-01 7.316260036518e-01 7.315143457551e-01 7.364607803220e-01 7.451870208547e-01 7.556628390849e-01 7.654112781107e-01 7.719507406611e-01 7.732380843132e-01 7.680030443176e-01 7.559654221575e-01 7.378422734672e-01 7.152412541875e-01 6.904077929070e-01 6.659098241030e-01 6.442678700646e-01 6.276099771406e-01 6.173846634283e-01 6.142010307416e-01 6.178155048615e-01 6.272465541876e-01 6.409978809951e-01 6.573097623934e-01 6.744011680571e-01 6.907025389411e-01 7.050055135619e-01 7.165737341237e-01 7.251620034635e-01 7.309446153360e-01 7.344058761047e-01 7.361826253343e-01 7.369145388181e-01 7.371271911345e-01 7.371584167059e-01 7.371255027881e-01 7.369145912649e-01 7.361822130984e-01 7.344061717970e-01 7.309444241781e-01 7.251619479244e-01 7.165731749402e-01 7.050041416497e-01 6.907018654296e-01 6.744018763981e-01 6.573101237860e-01 6.409979975200e-01 6.272467467408e-01 6.178155002238e-01 6.142010896563e-01 6.173852185766e-01 6.276098521908e-01 6.442686676476e-01 6.659113806615e-01 6.904090784331e-01 7.152402387717e-01 7.378432083742e-01 7.559651241906e-01 7.680030440857e-01 7.732369979851e-01 7.719518978714e-01 7.654115625408e-01 7.556628623106e-01 7.451867112841e-01 7.364615807634e-01 7.315142763126e-01 7.316275479581e-01 7.372514849455e-01 7.481572982752e-01 7.636622471914e-01 7.828725815881e-01 8.048009344105e-01 8.284293219599e-01 8.527183434934e-01 8.766376118187e-01 8.992294097803e-01 9.196777898221e-01 9.373327724074e-01 9.517241002154e-01 9.625045553176e-01 9.693820781038e-01 9.720685238297e-01 9.702666728083e-01 9.637032685528e-01 9.521861374450e-01 9.356782162662e-01 9.143416151279e-01 8.885709589825e-01 8.589843216343e-01 8.264070619901e-01 7.918447968176e-01 7.564552420828e-01 7.215296459587e-01 6.884168497747e-01 6.584803804303e-01 6.329924238260e-01 6.130294157969e-01 5.993428318008e-01 5.922662509552e-01 5.915928281897e-01 5.965328932493e-01 6.057270361872e-01 6.173505232658e-01 6.293437564490e-01 6.396746323674e-01 6.466335721783e-01 6.490867300259e-01
 6.562584457493e-01 6.530935152278e-01 6.440520188771e-01 6.304519333265e-01 6.142858212693e-01 5.979528849705e-01 5.839285876372e-01 5.744444955995e-01 5.712064321968e-01 5.752264824426e-01 5.867820874937e-01 6.054835030349e-01 6.303981412402e-01 6.602288261521e-01 6.934600428524e-01 7.285164220762e-01 7.638753396225e-01 7.981590119571e-01 8.301760316013e-01 8.589584680012e-01 8.837643028545e-01 9.040753061637e-01 9.196084765614e-01 9.302968721347e-01 9.362576414620e-01 9.377330217816e-01 9.350196955486e-01 9.283915922732e-01 9.180696648385e-01 9.042217998415e-01 8.870485604255e-01 8.668444321961e-01 8.440953110430e-01 8.195230788668e-01 7.940759988755e-01 7.688769159401e-01 7.451730349135e-01 7.242738893756e-01 7.074849750231e-01 6.960161009571e-01 6.907741674941e-01 6.920944224847e-01 6.994634489100e-01 7.114006489294e-01 7.255811746140e-01 7.392132748681e-01 7.495129141463e-01 7.541870493699e-01 7.517706355029e-01 7.418468399962e-01 7.250585806896e-01 7.029846225287e-01 6.779004859846e-01 6.524447660098e-01 6.292404476009e-01 6.105363416426e-01 5.979121423679e-01 5.921177359105e-01 5.930539076641e-01 5.998836229462e-01 6.112421156649e-01 6.254782618410e-01 6.408826545452e-01 6.559062388007e-01 6.693207191340e-01 6.803361752126e-01 6.886328653365e-01 6.943069857860e-01 6.977724958951e-01 6.996072340387e-01 7.004079860330e-01 7.006715785433e-01 7.007219282398e-01 7.006699899417e-01 7.004075767126e-01 6.996061153228e-01 6.977726694105e-01 6.943071819156e-01 6.886322826654e-01 6.803349840160e-01 6.693210141237e-01 6.559060865350e-01 6.408838344393e-01 6.254783875785e-01 6.112426593467e-01 5.998830941863e-01 5.930540580303e-01 5.921189132929e-01 5.979123283342e-01 6.105341508554e-01 6.292402860139e-01 6.524461537719e-01 6.779006277810e-01 7.029832099774e-01 7.250587315961e-01 7.418483547617e-01 7.517696122668e-01 7.541849606138e-01 7.495129865966e-01 7.392134310201e-01 7.255815576569e-01 7.113999897869e-01 6.994647861225e-01 6.920940251220e-01 6.907749587190e-01 6.960157162203e-01 7.074860157139e-01 7.242725310626e-01 7.451743515475e-01 7.688768447557e-01 7.940754405683e-01 8.195248893290e-01 8.440968417492e-01 8.668424845151e-01 8.870493950913e-01 9.042231788420e-01 9.180683290812e-01 9.283914646891e-01 9.350202062722e-01 9.377336107371e-01 9.362566230486e-01 9.302965064687e-01 9.196097879154e-01 9.040746767871e-01 8.837632499300e-01 8.589587444747e-01 8.301759624586e-01 7.981592089457e-01 7.638759057607e-01 7.285157782391e-01 6.934602344778e-01 6.602279168274e-01 6.303982264895e-01 6.054809828008e-01 5.867837675658e-01 5.752258901636e-01 5.712063653828e-01 5.744447184915e-01 5.839281525003e-01 5.979523211496e-01 6.142860314493e-01 6.304520382437e-01 6.440526041268e-01 6.530907510152e-01 6.562584457493e-01
 6.508180704177e-01 6.471702338106e-01 6.367264044482e-01 6.209301422959e-01 6.019773979597e-01 5.825226787587e-01 5.653360533519e-01 5.529405566521e-01 5.472870450407e-01 5.495528662829e-01 5.600696258551e-01 5.783835806897e-01 6.034157705753e-01 6.336605042252e-01 6.673787258327e-01 7.027949776214e-01 7.382305644296e-01 7.722303065444e-01 8.035940930335e-01 8.314178674347e-01 8.550669795130e-01 8.741601365845e-01 8.885492796130e-01 8.982852001831e-01 9.035732393719e-01 9.047059377328e-01 9.019869923891e-01 8.956528109702e-01 8.858362560875e-01 8.725690758892e-01 8.558840512433e-01 8.359022543932e-01 8.129642453581e-01 7.877080452059e-01 7.610898087683e-01 7.343510253473e-01 7.089476701098e-01 6.864658940595e-01 6.685118071454e-01 6.565565003689e-01 6.516738907555e-01 6.542375427842e-01 6.636355878200e-01 6.781787050190e-01 6.952859090053e-01 7.119127341897e-01 7.250552557397e-01 7.322435376391e-01 7.318840481321e-01 7.234579015783e-01 7.075563743507e-01 6.857405988363e-01 6.603139823947e-01 6.339706751181e-01 6.094285592860e-01 5.890452388861e-01 5.745308863452e-01 5.667748772385e-01 5.658213414755e-01 5.709748737302e-01 5.809895511502e-01 5.942892148673e-01 6.091897861796e-01 6.241067213607e-01 6.377314344779e-01 6.491731943151e-01 6.579956418810e-01 6.642014216554e-01 6.681353829446e-01 6.703342766821e-01 6.713868334509e-01 6.717938229171e-01 6.718904293533e-01 6.717940674093e-01 6.713861694017e-01 6.703336507801e-01 6.681348598727e-01 6.642021701512e-01 6.579950282044e-01 6.491721306970e-01 6.377327132449e-01 6.241056482748e-01 6.091890495519e-01 5.942887559060e-01 5.809896154254e-01 5.709743202463e-01 5.658205295882e-01 5.667764387030e-01 5.745317182282e-01 5.890444421406e-01 6.094280230339e-01 6.339720810648e-01 6.603136982431e-01 6.857393081771e-01 7.075564073481e-01 7.234589534423e-01 7.318824408188e-01 7.322430237510e-01 7.250552620249e-01 7.119115777971e-01 6.952863632123e-01 6.781773807085e-01 6.636367194479e-01 6.542361533246e-01 6.516742426879e-01 6.565567506596e-01 6.685137036989e-01 6.864650907873e-01 7.089478126170e-01 7.343503646947e-01 7.610900826763e-01 7.877092087864e-01 8.129663566205e-01 8.359003645690e-01 8.558850792425e-01 8.725698674481e-01 8.858359120210e-01 8.956530556679e-01 9.019870783167e-01 9.047054942275e-01 9.035730083618e-01 8.982854626485e-01 8.885507112854e-01 8.741588874815e-01 8.550656646635e-01 8.314184530475e-01 8.035944876680e-01 7.722299610866e-01 7.382312727082e-01 7.027942970368e-01 6.673796951382e-01 6.336588202387e-01 6.034166182156e-01 5.783833487218e-01 5.600701374726e-01 5.495530728053e-01 5.472873500577e-01 5.529396355634e-01 5.653366673965e-01 5.825221839645e-01 6.019767715314e-01 6.209305615785e-01 6.367282209462e-01 6.471672500280e-01 6.508180704177e-01
 6.366470092953e-01 6.327420918056e-01 6.215538047718e-01 6.046050971442e-01 5.842114135196e-01 5.631740023034e-01 5.444273507186e-01 5.306525662968e-01 5.239387549159e-01 5.255605218115e-01 5.358843054925e-01 5.544257193172e-01 5.800000549579e-01 6.109414144110e-01 6.453222164351e-01 6.811882654608e-01 7.167206910778e-01 7.503889369283e-01 7.810008578265e-01 8.077287148675e-01 8.300639567039e-01 8.477862163164e-01 8.609048602943e-01 8.696072149940e-01 8.741983897636e-01 8.750246253592e-01 8.723906649551e-01 8.664836027741e-01 8.573277588867e-01 8.448102600542e-01 8.287801659124e-01 8.091896474107e-01 7.862408370816e-01 7.605035919995e-01 7.329611964767e-01 7.049794723920e-01 6.782259030104e-01 6.545441549906e-01 6.357941808656e-01 6.236325309331e-01 6.192214581622e-01 6.228946236860e-01 6.338977586896e-01 6.503464155651e-01 6.694673080338e-01 6.880496610524e-01 7.029712698088e-01 7.116693469551e-01 7.124800553122e-01 7.048316027786e-01 6.892849998507e-01 6.673998454445e-01 6.415070421461e-01 6.143515845203e-01 5.887250636395e-01 5.670768101815e-01 5.512247173394e-01 5.421724742379e-01 5.400885355496e-01 5.444027615177e-01 5.539659198179e-01 5.672498605048e-01 5.825529829612e-01 5.982128550040e-01 6.128014895928e-01 6.252867159415e-01 6.351052196874e-01 6.421603588742e-01 6.467453453418e-01 6.493914163452e-01 6.507131358963e-01 6.512568501692e-01 6.513946262664e-01 6.512573935560e-01 6.507119837805e-01 6.493916783105e-01 6.467457903480e-01 6.421611305728e-01 6.351051863194e-01 6.252868350198e-01 6.128022565474e-01 5.982120143349e-01 5.825518496465e-01 5.672495204121e-01 5.539661260640e-01 5.444026724921e-01 5.400878557668e-01 5.421719517055e-01 5.512247381956e-01 5.670781440918e-01 5.887254856858e-01 6.143522577377e-01 6.415071371623e-01 6.673994922524e-01 6.892848936245e-01 7.048312940774e-01 7.124784530354e-01 7.116698846338e-01 7.029728890345e-01 6.880484156654e-01 6.694672651057e-01 6.503446449789e-01 6.338987134152e-01 6.228938640009e-01 6.192211862790e-01 6.236327873505e-01 6.357955198608e-01 6.545435336584e-01 6.782252337390e-01 7.049796421466e-01 7.329615887972e-01 7.605038074544e-01 7.862427553941e-01 8.091891705200e-01 8.287818440793e-01 8.448096729993e-01 8.573286527555e-01 8.664836421834e-01 8.723909730971e-01 8.750248602296e-01 8.741995071034e-01 8.696074259445e-01 8.609048045897e-01 8.477853114494e-01 8.300634477064e-01 8.077284327457e-01 7.810025174186e-01 7.503882544807e-01 7.167208289401e-01 6.811857508810e-01 6.453237187812e-01 6.109398133876e-01 5.800010738677e-01 5.544262521435e-01 5.358841675777e-01 5.255596854370e-01 5.239395232642e-01 5.306524284653e-01 5.444278255354e-01 5.631737236947e-01 5.842098261016e-01 6.046054682271e-01 6.215556000800e-01 6.327404849865e-01 6.366470092953e-01
 6.197782273930e-01 6.158127996163e-01 6.044496197072e-01 5.872499182118e-01 5.665634442346e-01 5.452365499887e-01 5.262401093176e-01 5.122852852796e-01 5.054983989185e-01 5.072016749582e-01 5.178057731035e-01 5.368448181615e-01 5.630922064947e-01 5.947810397995e-01 6.298310379534e-01 6.661295761862e-01 7.017251078950e-01 7.350119652747e-01 7.648034503983e-01 7.903491311747e-01 8.112780045523e-01 8.275375599625e-01 8.393170084196e-01 8.469482113025e-01 8.508501195178e-01 8.514302234203e-01 8.489939297332e-01 8.436684875101e-01 8.353627528180e-01 8.238070443237e-01 8.086701630559e-01 7.897304068716e-01 7.670655508881e-01 7.411895692679e-01 7.131241763432e-01 6.843640057512e-01 6.567799580427e-01 6.324404101600e-01 6.133985038459e-01 6.014192562677e-01 5.976558849496e-01 6.023250679282e-01 6.145039464134e-01 6.321456811619e-01 6.523592704178e-01 6.718747344346e-01 6.875399352106e-01 6.967721596401e-01 6.978953333675e-01 6.903245453846e-01 6.746132445139e-01 6.523346339620e-01 6.258488172276e-01 5.979501549586e-01 5.714827273361e-01 5.489650242238e-01 5.322850422699e-01 5.225313179701e-01 5.199656443429e-01 5.241158141421e-01 5.339060106385e-01 5.478308709238e-01 5.641475876429e-01 5.810859944387e-01 5.970796990871e-01 6.109371883643e-01 6.219686493005e-01 6.299888211505e-01 6.352567662176e-01 6.383268165195e-01 6.398728285149e-01 6.405116938823e-01 6.406749177215e-01 6.405109140568e-01 6.398720124538e-01 6.383275632318e-01 6.352567948892e-01 6.299891304564e-01 6.219689942578e-01 6.109374682688e-01 5.970795348013e-01 5.810861647972e-01 5.641465062387e-01 5.478307955753e-01 5.339063058934e-01 5.241156679351e-01 5.199669040203e-01 5.225301374108e-01 5.322845163316e-01 5.489656480792e-01 5.714822483173e-01 5.979490507109e-01 6.258488074813e-01 6.523359578971e-01 6.746130645117e-01 6.903240212952e-01 6.978933446657e-01 6.967723166638e-01 6.875399263602e-01 6.718748061622e-01 6.523600982516e-01 6.321438845248e-01 6.145046307579e-01 6.023256279115e-01 5.976558277122e-01 6.014188431988e-01 6.133994353084e-01 6.324395483195e-01 6.567786470329e-01 6.843650874177e-01 7.131237031176e-01 7.411891994779e-01 7.670661879973e-01 7.897299612024e-01 8.086703286744e-01 8.238060537834e-01 8.353634331864e-01 8.436676239903e-01 8.489936276394e-01 8.514311787506e-01 8.508513163094e-01 8.469487361529e-01 8.393156689548e-01 8.275384167942e-01 8.112780345782e-01 7.903482935271e-01 7.648049457784e-01 7.350111010348e-01 7.017259146280e-01 6.661286571493e-01 6.298320467049e-01 5.947788808987e-01 5.630922848917e-01 5.368441419142e-01 5.178061299065e-01 5.072011852313e-01 5.054998601516e-01 5.122852376951e-01 5.262406320054e-01 5.452365397625e-01 5.665625837119e-01 5.872498729959e-01 6.044517141706e-01 6.158104976445e-01 6.197782273930e-01
 6.062365219903e-01 6.023617698465e-01 5.912746199665e-01 5.745215729748e-01 5.544255364829e-01 5.337858532044e-01 5.155038617243e-01 5.022231807789e-01 4.960329718920e-01 4.982711047135e-01 5.094131979664e-01 5.290569095692e-01 5.559939374155e-01 5.883974209494e-01 6.240682659921e-01 6.607487583846e-01 6.963612583503e-01 7.292291919527e-01 7.581645343192e-01 7.824902301983e-01 8.019738405334e-01 8.167336305463e-01 8.271371297910e-01 8.336752410304e-01 8.368859798215e-01 8.372472070594e-01 8.350651985693e-01 8.304071866716e-01 8.230718929815e-01 8.126266146654e-01 7.985670943805e-01 7.805092595091e-01 7.584124491400e-01 7.327466086102e-01 7.045725969619e-01 6.755067692120e-01 6.475969554364e-01 6.230959433794e-01 6.041872706073e-01 5.926682570270e-01 5.896083892764e-01 5.950673427492e-01 6.079503793514e-01 6.260969095795e-01 6.465810662524e-01 6.661499559309e-01 6.816867807048e-01 6.906423612774e-01 6.913657979226e-01 6.832847086612e-01 6.669688207910e-01 6.440132416951e-01 6.168187623048e-01 5.882238582698e-01 5.611220649554e-01 5.380788404163e-01 5.210196182518e-01 5.110830281033e-01 5.085922930790e-01 5.131377875452e-01 5.236938232809e-01 5.387520881775e-01 5.565097329842e-01 5.750831157036e-01 5.927547194467e-01 6.081821043781e-01 6.205537101111e-01 6.296131964515e-01 6.356002200553e-01 6.391041420737e-01 6.408729488989e-01 6.416009585989e-01 6.417861767629e-01 6.416003084968e-01 6.408719665685e-01 6.391057110112e-01 6.355996295777e-01 6.296134052777e-01 6.205541648739e-01 6.081823571636e-01 5.927531272748e-01 5.750829846257e-01 5.565101368359e-01 5.387518413674e-01 5.236923626132e-01 5.131383505838e-01 5.085937108116e-01 5.110832324768e-01 5.210192533397e-01 5.380788585745e-01 5.611233063734e-01 5.882233510805e-01 6.168180686226e-01 6.440147352066e-01 6.669681373637e-01 6.832850638701e-01 6.913645175234e-01 6.906433506658e-01 6.816857895914e-01 6.661497819317e-01 6.465822743384e-01 6.260970452360e-01 6.079500589268e-01 5.950670601950e-01 5.896096856070e-01 5.926677601716e-01 6.041883007141e-01 6.230947265239e-01 6.475962802995e-01 6.755085027046e-01 7.045712397770e-01 7.327458630738e-01 7.584124739391e-01 7.805082237336e-01 7.985675777556e-01 8.126264562351e-01 8.230725935537e-01 8.304073672213e-01 8.350636192457e-01 8.372465526457e-01 8.368861890139e-01 8.336757123923e-01 8.271354627006e-01 8.167353605717e-01 8.019734360849e-01 7.824893561555e-01 7.581642455589e-01 7.292284124391e-01 6.963612949927e-01 6.607486106895e-01 6.240689150725e-01 5.883958154256e-01 5.559934470200e-01 5.290578841765e-01 5.094148266155e-01 4.982711946954e-01 4.960333770227e-01 5.022224154038e-01 5.155044361915e-01 5.337847671153e-01 5.544255871062e-01 5.745207266361e-01 5.912756749259e-01 6.023608113526e-01 6.062365219903e-01
 5.998985314341e-01 5.962210090446e-01 5.857148018026e-01 5.698818095909e-01 5.509794506448e-01 5.316995431952e-01 5.148173978258e-01 5.028568999277e-01 4.978312837738e-01 5.010737911151e-01 5.131134118778e-01 5.336151596785e-01 5.613992237092e-01 5.945987404185e-01 6.309198370912e-01 6.679767962135e-01 7.035898994840e-01 7.360239195178e-01 7.640971604533e-01 7.872046790268e-01 8.052424184620e-01 8.184960878633e-01 8.274985627232e-01 8.329041129616e-01 8.353700956540e-01 8.354464624949e-01 8.334504012125e-01 8.293992540170e-01 8.229886212598e-01 8.136425908147e-01 8.006935923615e-01 7.836170080222e-01 7.622592803730e-01 7.370512152088e-01 7.090814711313e-01 6.800605945986e-01 6.521687482089e-01 6.277890006274e-01 6.091804432679e-01 5.981212722106e-01 5.955684041290e-01 6.014327710799e-01 6.144879234030e-01 6.325156148400e-01 6.526077326068e-01 6.715674800331e-01 6.863469851568e-01 6.944509159887e-01 6.942619724343e-01 6.852375039027e-01 6.679758080570e-01 6.441080061403e-01 6.160841378053e-01 5.867973527771e-01 5.591987070824e-01 5.358867215112e-01 5.188161314944e-01 5.091465120666e-01 5.072290264311e-01 5.126839914985e-01 5.244926023533e-01 5.411199756617e-01 5.606836323653e-01 5.811829951685e-01 6.007535362454e-01 6.179221199711e-01 6.317714788965e-01 6.419871374480e-01 6.487995644283e-01 6.528363251556e-01 6.549055188302e-01 6.557767936289e-01 6.560023987418e-01 6.557771988733e-01 6.549036710670e-01 6.528375761179e-01 6.487998135747e-01 6.419878040907e-01 6.317720428341e-01 6.179223349266e-01 6.007519767928e-01 5.811829701413e-01 5.606846708084e-01 5.411204112836e-01 5.244906106544e-01 5.126833872519e-01 5.072303570301e-01 5.091468142562e-01 5.188148964612e-01 5.358866680566e-01 5.592012061674e-01 5.867983166032e-01 6.160842867135e-01 6.441079105574e-01 6.679746943819e-01 6.852382326905e-01 6.942621929338e-01 6.944514407307e-01 6.863465911718e-01 6.715676678422e-01 6.526090979870e-01 6.325157775856e-01 6.144869761968e-01 6.014325187741e-01 5.955689843849e-01 5.981202728561e-01 6.091816690753e-01 6.277894471251e-01 6.521690972438e-01 6.800609493911e-01 7.090808094496e-01 7.370511085804e-01 7.622598679834e-01 7.836154319906e-01 8.006938665526e-01 8.136421733008e-01 8.229890338847e-01 8.293994305557e-01 8.334494455216e-01 8.354464161913e-01 8.353708918092e-01 8.329051303645e-01 8.274976210365e-01 8.184971886411e-01 8.052422389403e-01 7.872040582162e-01 7.640964807558e-01 7.360232316069e-01 7.035896051537e-01 6.679753561486e-01 6.309201924210e-01 5.945988804936e-01 5.613988812386e-01 5.336153463305e-01 5.131143160959e-01 5.010736959543e-01 4.978311950631e-01 5.028562069794e-01 5.148178544612e-01 5.316981363207e-01 5.509800301204e-01 5.698821439656e-01 5.857146968906e-01 5.962214687260e-01 5.998985314341e-01
 6.015475907611e-01 5.981259243766e-01 5.883675173806e-01 5.737276003461e-01 5.563759878256e-01 5.388925587925e-01 5.239234247612e-01 5.138664446603e-01 5.106492005194e-01 5.155664813297e-01 5.291463553625e-01 5.510619885806e-01 5.801207199717e-01 6.144026722545e-01 6.515376563242e-01 6.890516150794e-01 7.247022086681e-01 7.567270023901e-01 7.839685919354e-01 8.058984784953e-01 8.225301781943e-01 8.342949214691e-01 8.418811620050e-01 8.460868716146e-01 8.476859681520e-01 8.472981992841e-01 8.452667221074e-01 8.415772454122e-01 8.358451176500e-01 8.273838661106e-01 8.153926711872e-01 7.992248967220e-01 7.786337374535e-01 7.539983594676e-01 7.264126428238e-01 6.976382848939e-01 6.699278702766e-01 6.457327185533e-01 6.273387102212e-01 6.164880134547e-01 6.140440212436e-01 6.198160447751e-01 6.325122074175e-01 6.499071856788e-01 6.691307067470e-01 6.870538635166e-01 7.006914481963e-01 7.075963962959e-01 7.061791764251e-01 6.959296744619e-01 6.774772706430e-01 6.525060731047e-01 6.235232391139e-01 5.934974111980e-01 5.654441920398e-01 5.420103099796e-01 5.251820501055e-01 5.161301832596e-01 5.152020995855e-01 5.220096157132e-01 5.354947220569e-01 5.540608762730e-01 5.757254368823e-01 5.983645917468e-01 6.199907137562e-01 6.390207484112e-01 6.544537012773e-01 6.659353053128e-01 6.736929317976e-01 6.783828996485e-01 6.808600878604e-01 6.819522572288e-01 6.822454766146e-01 6.819518605002e-01 6.808591985646e-01 6.783829995124e-01 6.736929325559e-01 6.659359522567e-01 6.544548514749e-01 6.390205241412e-01 6.199894419471e-01 5.983658470325e-01 5.757251357297e-01 5.540600312368e-01 5.354948872913e-01 5.220080836099e-01 5.152034049212e-01 5.161292851415e-01 5.251810251518e-01 5.420100806730e-01 5.654456881517e-01 5.934977015288e-01 6.235238581142e-01 6.525051300084e-01 6.774766504970e-01 6.959305879877e-01 7.061797678892e-01 7.075955804607e-01 7.006916594941e-01 6.870535048866e-01 6.691309329691e-01 6.499056979616e-01 6.325118952661e-01 6.198171888826e-01 6.140438533452e-01 6.164871699299e-01 6.273394800467e-01 6.457331003673e-01 6.699266745245e-01 6.976365817898e-01 7.264130321066e-01 7.539987162331e-01 7.786332622187e-01 7.992246205988e-01 8.153920797629e-01 8.273827799240e-01 8.358450725529e-01 8.415764097612e-01 8.452663933282e-01 8.472994109435e-01 8.476884146863e-01 8.460889527386e-01 8.418805324718e-01 8.342956407470e-01 8.225300593548e-01 8.058980393814e-01 7.839698679833e-01 7.567266304718e-01 7.247032566814e-01 6.890510916164e-01 6.515391690515e-01 6.144033063163e-01 5.801210484890e-01 5.510617454116e-01 5.291463306510e-01 5.155659730810e-01 5.106497633896e-01 5.138670594573e-01 5.239236411833e-01 5.388924364923e-01 5.563758360330e-01 5.737270739186e-01 5.883679664689e-01 5.981274567463e-01 6.015475907611e-01
 6.095969412674e-01 6.064534448464e-01 5.975148160246e-01 5.841920882793e-01 5.685875965976e-01 5.531915652807e-01 5.405460410582e-01 5.329486570330e-01 5.322337530116e-01 5.396066926707e-01 5.555176979279e-01 5.795540600129e-01 6.104440931159e-01 6.461940096386e-01 6.843760224571e-01 7.224763868409e-01 7.582406230486e-01 7.899205279524e-01 8.164063821370e-01 8.372473508779e-01 8.525614137106e-01 8.628963462714e-01 8.690708492838e-01 8.720012282128e-01 8.725622307274e-01 8.714435799720e-01 8.690290367000e-01 8.653017735605e-01 8.598396859509e-01 8.518838175411e-01 8.405469281201e-01 8.250875168872e-01 8.051793310728e-01 7.811411979312e-01 7.540409206245e-01 7.256367282275e-01 6.981921161862e-01 6.741670478912e-01 6.558306829939e-01 6.448883754755e-01 6.421529143662e-01 6.473937302790e-01 6.593140312816e-01 6.757196307217e-01 6.937916063132e-01 7.104535794279e-01 7.227635777967e-01 7.283056446101e-01 7.255082600132e-01 7.138847184089e-01 6.941014396852e-01 6.678966705430e-01 6.378494578310e-01 6.070157138909e-01 5.784837310036e-01 5.549709153031e-01 5.385017435237e-01 5.302575099166e-01 5.305630254373e-01 5.389765159450e-01 5.543692464778e-01 5.750437866278e-01 5.989028502588e-01 6.237033715184e-01 6.473571158397e-01 6.681981916522e-01 6.851694702269e-01 6.978961123847e-01 7.066085872022e-01 7.119838040120e-01 7.149161960325e-01 7.162659508186e-01 7.166417450636e-01 7.162651315257e-01 7.149165856321e-01 7.119838312611e-01 7.066079558726e-01 6.978956308417e-01 6.851699310283e-01 6.681979809824e-01 6.473568748641e-01 6.237046377110e-01 5.989010947074e-01 5.750431477242e-01 5.543706721383e-01 5.389760899980e-01 5.305629322965e-01 5.302566767291e-01 5.385023166375e-01 5.549710663008e-01 5.784840316727e-01 6.070149548960e-01 6.378507949735e-01 6.678968306919e-01 6.941007528354e-01 7.138866731731e-01 7.255085245725e-01 7.283048772326e-01 7.227649007555e-01 7.104523077501e-01 6.937901171648e-01 6.757187504241e-01 6.593132507616e-01 6.473939386199e-01 6.421531431939e-01 6.448878106824e-01 6.558319487727e-01 6.741676296642e-01 6.981914981991e-01 7.256361871392e-01 7.540416130771e-01 7.811427164097e-01 8.051775314011e-01 8.250881569210e-01 8.405478160873e-01 8.518837209733e-01 8.598401428583e-01 8.653021855516e-01 8.690282297839e-01 8.714429020630e-01 8.725638084090e-01 8.720019824858e-01 8.690698294063e-01 8.628975167594e-01 8.525607366776e-01 8.372472765884e-01 8.164078597909e-01 7.899198382368e-01 7.582415553669e-01 7.224767866935e-01 6.843767018202e-01 6.461938975640e-01 6.104444159380e-01 5.795544875976e-01 5.555183670673e-01 5.396072790240e-01 5.322332747377e-01 5.329490759840e-01 5.405460347668e-01 5.531911122108e-01 5.685865028780e-01 5.841919364353e-01 5.975147634845e-01 6.064547991602e-01 6.095969412674e-01
 6.215615535641e-01 6.187020417191e-01 6.106065778501e-01 5.986520123602e-01 5.849003437259e-01 5.717798205686e-01 5.617620508401e-01 5.570585315454e-01 5.593955426563e-01 5.698432181469e-01 5.886939996903e-01 6.153790197707e-01 6.484998331806e-01 6.859846804746e-01 7.253677805475e-01 7.641452787062e-01 8.000942069376e-01 8.315128286307e-01 8.573579696706e-01 8.772486517026e-01 8.913844416416e-01 9.004005537647e-01 9.052027135746e-01 9.067983637191e-01 9.061414061459e-01 9.039926174845e-01 9.007931790028e-01 8.965593354822e-01 8.908770679695e-01 8.829698236318e-01 8.719100494415e-01 8.569007642059e-01 8.375477293651e-01 8.141091037452e-01 7.875902370575e-01 7.596978768344e-01 7.326486790898e-01 7.088531004230e-01 6.905333711798e-01 6.793545359899e-01 6.761128495490e-01 6.805857933962e-01 6.915167825312e-01 7.067691108328e-01 7.235810618183e-01 7.389151663503e-01 7.498624890694e-01 7.540159196999e-01 7.498200254772e-01 7.368026497667e-01 7.156676046934e-01 6.882064234889e-01 6.570722287803e-01 6.253993154592e-01 5.963617073720e-01 5.727452165727e-01 5.566167257482e-01 5.491636954623e-01 5.506809148299e-01 5.606513581928e-01 5.778526656072e-01 6.004714658544e-01 6.262947970053e-01 6.529743686866e-01 6.783444945533e-01 7.006861405613e-01 7.189125071631e-01 7.326476004140e-01 7.421362402250e-01 7.480770428607e-01 7.513912887666e-01 7.529597262863e-01 7.534074124699e-01 7.529594333176e-01 7.513921337917e-01 7.480778284011e-01 7.421353714403e-01 7.326474512823e-01 7.189136391596e-01 7.006846367959e-01 6.783448979871e-01 6.529767455064e-01 6.262920513313e-01 6.004728902107e-01 5.778541127282e-01 5.606516230058e-01 5.506795274771e-01 5.491635742291e-01 5.566171183057e-01 5.727452727698e-01 5.963608235290e-01 6.253990348343e-01 6.570729108800e-01 6.882070299550e-01 7.156676609081e-01 7.368041698849e-01 7.498193932628e-01 7.540161517153e-01 7.498637761104e-01 7.389149281588e-01 7.235791588036e-01 7.067696234767e-01 6.915159767872e-01 6.805853215722e-01 6.761136583164e-01 6.793550171546e-01 6.905341981828e-01 7.088538068533e-01 7.326493650076e-01 7.596978163463e-01 7.875898848975e-01 8.141103446341e-01 8.375466685139e-01 8.569006006059e-01 8.719120912124e-01 8.829696451215e-01 8.908771495617e-01 8.965605391184e-01 9.007925835188e-01 9.039914679818e-01 9.061422019206e-01 9.067979447328e-01 9.052023343981e-01 9.004026944069e-01 8.913840795028e-01 8.772489417559e-01 8.573583328166e-01 8.315120230541e-01 8.000943610749e-01 7.641467339215e-01 7.253677843024e-01 6.859841684256e-01 6.485002800003e-01 6.153798156011e-01 5.886944708477e-01 5.698435002156e-01 5.593940969746e-01 5.570578074361e-01 5.617615890416e-01 5.717793326880e-01 5.848996351647e-01 5.986535513706e-01 6.106050214528e-01 6.187024092141e-01 6.215615535641e-01
 6.349365725364e-01 6.323623633012e-01 6.251111402962e-01 6.145414283012e-01 6.026827472102e-01 5.919164414203e-01 5.846569819237e-01 5.830296853574e-01 5.886318506495e-01 6.023661638201e-01 6.243315720272e-01 6.537797941289e-01 6.891771956329e-01 7.283910334282e-01 7.689494725858e-01 8.083907056748e-01 8.445480825951e-01 8.757908665461e-01 9.011354641810e-01 9.202556001616e-01 9.334013594584e-01 9.412570174656e-01 9.447739737945e-01 9.450127595511e-01 9.429896625093e-01 9.395336383975e-01 9.351602682104e-01 9.299569589339e-01 9.235654441868e-01 9.152488446627e-01 9.040887585360e-01 8.892690891023e-01 8.703497655856e-01 8.475240743971e-01 8.217115921955e-01 7.945260702470e-01 7.680891026720e-01 7.447153286040e-01 7.265502173311e-01 7.152080141521e-01 7.114833848127e-01 7.151856002105e-01 7.251210531323e-01 7.392281844564e-01 7.548078060173e-01 7.688648897247e-01 7.785148842427e-01 7.813592804679e-01 7.758563953779e-01 7.615501894663e-01 7.391764654710e-01 7.105716638511e-01 6.784462196602e-01 6.459979705677e-01 6.164696417864e-01 5.926971680312e-01 5.767780277126e-01 5.699018622272e-01 5.723319874456e-01 5.834866511780e-01 6.020475863939e-01 6.260979979690e-01 6.533276488906e-01 6.813064181222e-01 7.078149071882e-01 7.311069602703e-01 7.500922146821e-01 7.644084721280e-01 7.743278222943e-01 7.805755388919e-01 7.840916155237e-01 7.857745603672e-01 7.862604552696e-01 7.857747803613e-01 7.840924809363e-01 7.805749837797e-01 7.743273521786e-01 7.644093625213e-01 7.500929135706e-01 7.311052536619e-01 7.078149608890e-01 6.813088247853e-01 6.533253679902e-01 6.260994194303e-01 6.020487312108e-01 5.834865930227e-01 5.723316695892e-01 5.699019295890e-01 5.767774667444e-01 5.926970731485e-01 6.164681807413e-01 6.459996878715e-01 6.784464678837e-01 7.105704673675e-01 7.391763159204e-01 7.615511878115e-01 7.758551077915e-01 7.813585143045e-01 7.785141513773e-01 7.688653140985e-01 7.548072444401e-01 7.392291162550e-01 7.251211355620e-01 7.151855749989e-01 7.114838753421e-01 7.152099866561e-01 7.265500573763e-01 7.447151012644e-01 7.680896878169e-01 7.945257700300e-01 8.217100723973e-01 8.475236317262e-01 8.703501312297e-01 8.892691730460e-01 9.040897669433e-01 9.152472249176e-01 9.235648720519e-01 9.299578883090e-01 9.351605256359e-01 9.395340187643e-01 9.429894047054e-01 9.450125847313e-01 9.447741286197e-01 9.412594133948e-01 9.334010984098e-01 9.202551486760e-01 9.011354095319e-01 8.757904101677e-01 8.445488565596e-01 8.083921424580e-01 7.689494651076e-01 7.283908858313e-01 6.891782893799e-01 6.537801734557e-01 6.243315954659e-01 6.023664073399e-01 5.886311877136e-01 5.830290760888e-01 5.846564737516e-01 5.919162336101e-01 6.026822424853e-01 6.145439586670e-01 6.251102023567e-01 6.323617247063e-01 6.349365725364e-01
 6.471203150317e-01 6.448267440336e-01 6.384097749168e-01 6.292031755805e-01 6.191991496374e-01 6.107327426487e-01 6.061452319709e-01 6.074640623998e-01 6.161493957036e-01 6.329304445412e-01 6.577233085190e-01 6.896220248568e-01 7.269942405353e-01 7.676720877491e-01 8.092107393060e-01 8.492077526483e-01 8.855636790660e-01 9.167179095359e-01 9.417273889825e-01 9.602979265020e-01 9.726897243452e-01 9.795897942263e-01 9.819583663400e-01 9.808733277894e-01 9.773939019642e-01 9.724141806312e-01 9.665381593541e-01 9.599577483564e-01 9.524212979991e-01 9.432803471712e-01 9.316773952888e-01 9.168097813460e-01 8.982164084890e-01 8.760206246403e-01 8.510466267152e-01 8.247813869296e-01 7.992150839665e-01 7.765308421541e-01 7.587683424713e-01 7.474798460090e-01 7.434481064414e-01 7.465251179233e-01 7.555901556428e-01 7.686624667451e-01 7.831138398004e-01 7.960059908978e-01 8.044792705704e-01 8.061615757494e-01 7.995270697733e-01 7.841389335449e-01 7.607537308763e-01 7.312408595770e-01 6.983380240594e-01 6.652761688811e-01 6.353217309813e-01 6.113351398038e-01 5.954176317211e-01 5.887613435204e-01 5.916100453105e-01 6.033413268679e-01 6.225742789819e-01 6.473199481777e-01 6.752003882910e-01 7.037331529057e-01 7.306661473986e-01 7.542489486383e-01 7.734077708299e-01 7.878047603009e-01 7.977465532217e-01 8.039874872010e-01 8.074886247258e-01 8.091582535812e-01 8.096389038036e-01 8.091583158183e-01 8.074905327201e-01 8.039863770904e-01 7.977461394398e-01 7.878064184457e-01 7.734065239186e-01 7.542478053545e-01 7.306667982098e-01 7.037336371747e-01 6.751990576030e-01 6.473199443271e-01 6.225753224916e-01 6.033417439131e-01 5.916100848660e-01 5.887619080780e-01 5.954172645984e-01 6.113348055840e-01 6.353212731317e-01 6.652779834993e-01 6.983386759504e-01 7.312395670509e-01 7.607542801489e-01 7.841404139727e-01 7.995262713642e-01 8.061610258067e-01 8.044787016185e-01 7.960064253925e-01 7.831143344187e-01 7.686626133875e-01 7.555902934951e-01 7.465243500477e-01 7.434482685627e-01 7.474812735401e-01 7.587686725404e-01 7.765302102433e-01 7.992157260396e-01 8.247825516518e-01 8.510457965249e-01 8.760208340225e-01 8.982171784360e-01 9.168110286542e-01 9.316780933667e-01 9.432799849727e-01 9.524212064868e-01 9.599588039359e-01 9.665372508775e-01 9.724148047847e-01 9.773930481839e-01 9.808731259491e-01 9.819579792846e-01 9.795914025452e-01 9.726884614907e-01 9.602979955826e-01 9.417279671221e-01 9.167175512154e-01 8.855643472116e-01 8.492075157511e-01 8.092107047453e-01 7.676721312287e-01 7.269953263080e-01 6.896222543968e-01 6.577228983809e-01 6.329309084368e-01 6.161498032669e-01 6.074639921409e-01 6.061446771227e-01 6.107321462915e-01 6.191987348256e-01 6.292040451741e-01 6.384090290908e-01 6.448272688888e-01 6.471203150317e-01
 6.550823184496e-01 6.530577392764e-01 6.474416483032e-01 6.395304629660e-01 6.312632919809e-01 6.249063065712e-01 6.227109938252e-01 6.265932288282e-01 6.378800938492e-01 6.571518638030e-01 6.841861113841e-01 7.179712740137e-01 7.568239343714e-01 7.985775610503e-01 8.408362324000e-01 8.812646414622e-01 9.178288771033e-01 9.490169676701e-01 9.739064051780e-01 9.921955157306e-01 1.004117484934e+00 1.010320825410e+00 1.011733075631e+00 1.009422154554e+00 1.004470396628e+00 9.978330243001e-01 9.902133400843e-01 9.819382094390e-01 9.728994678937e-01 9.625832605880e-01 9.502361221232e-01 9.351032454312e-01 9.167217730027e-01 8.951510628901e-01 8.711066148729e-01 8.459293797534e-01 8.214495260429e-01 7.996933006136e-01 7.825732244734e-01 7.715622619069e-01 7.674210331884e-01 7.700418081950e-01 7.783773683986e-01 7.905359288263e-01 8.039698700197e-01 8.158089822150e-01 8.232427226303e-01 8.239365590073e-01 8.163886389015e-01 8.001854726532e-01 7.760900890052e-01 7.459803807571e-01 7.125887546462e-01 6.791288698927e-01 6.488439953510e-01 6.245766006521e-01 6.084155367733e-01 6.015523042318e-01 6.042393300101e-01 6.158550619892e-01 6.350033188347e-01 6.596662006758e-01 6.874324404210e-01 7.157944677663e-01 7.424851850281e-01 7.657655740622e-01 7.845883514131e-01 7.986473975845e-01 8.082807027918e-01 8.142680372154e-01 8.175870152568e-01 8.191476231585e-01 8.195922634987e-01 8.191483574410e-01 8.175885243539e-01 8.142681264759e-01 8.082802192387e-01 7.986484109688e-01 7.845871036085e-01 7.657653628048e-01 7.424869097128e-01 7.157936353081e-01 6.874318775908e-01 6.596668736836e-01 6.350023907889e-01 6.158553672262e-01 6.042393455162e-01 6.015533420627e-01 6.084147915540e-01 6.245768385024e-01 6.488444431814e-01 6.791280824407e-01 7.125897841280e-01 7.459803077910e-01 7.760912993735e-01 8.001855834555e-01 8.163887772997e-01 8.239365286809e-01 8.232425317180e-01 8.158099244778e-01 8.039703550037e-01 7.905351472181e-01 7.783789054975e-01 7.700407858748e-01 7.674215262313e-01 7.715622014242e-01 7.825739190286e-01 7.996928339377e-01 8.214498721542e-01 8.459309501211e-01 8.711064257898e-01 8.951509836821e-01 9.167223569672e-01 9.351048056112e-01 9.502364272374e-01 9.625848077935e-01 9.728993314572e-01 9.819398421298e-01 9.902121310457e-01 9.978327213509e-01 1.004471112726e+00 1.009422702421e+00 1.011732932911e+00 1.010321658024e+00 1.004116642280e+00 9.921970980715e-01 9.739063347747e-01 9.490166157277e-01 9.178290282046e-01 8.812637009949e-01 8.408364502378e-01 7.985778701676e-01 7.568246372057e-01 7.179715240376e-01 6.841862035957e-01 6.571517107173e-01 6.378798421373e-01 6.265928728497e-01 6.227108798524e-01 6.249061195112e-01 6.312629570330e-01 6.395296903477e-01 6.474407484252e-01 6.530591859155e-01 6.550823184496e-01
 6.555923722924e-01 6.538194170731e-01 6.489437406787e-01 6.422165605344e-01 6.354996143773e-01 6.309673266549e-01 6.307672283219e-01 6.367019369077e-01 6.499820937619e-01 6.710833285537e-01 6.996996525348e-01 7.347734722065e-01 7.746143071483e-01 8.170933498563e-01 8.598734487539e-01 9.006830897872e-01 9.375434973481e-01 9.689641313573e-01 9.940160258464e-01 1.012353014727e+00 1.024144778047e+00 1.029964687704e+00 1.030677264053e+00 1.027311801676e+00 1.020958284595e+00 1.012628214745e+00 1.003131291377e+00 9.929494191332e-01 9.821449486495e-01 9.703774288696e-01 9.570302434738e-01 9.414291223951e-01 9.231266285846e-01 9.021243768512e-01 8.790215643709e-01 8.550040057231e-01 8.317197579191e-01 8.110212109022e-01 7.946806322761e-01 7.840750113127e-01 7.799398112601e-01 7.821970516944e-01 7.898752516967e-01 8.011781054147e-01 8.136526694463e-01 8.245127078883e-01 8.310199472137e-01 8.308911953478e-01 8.226571829240e-01 8.059233537904e-01 7.814474133977e-01 7.510793535994e-01 7.175078913055e-01 6.838740748587e-01 6.533543656410e-01 6.287275330869e-01 6.120605013986e-01 6.045543540515e-01 6.065053683575e-01 6.173479630820e-01 6.357266961915e-01 6.596407578388e-01 6.866759811050e-01 7.143225739944e-01 7.403121052484e-01 7.629195414034e-01 7.811253702734e-01 7.946495018255e-01 8.038490111051e-01 8.095145907999e-01 8.126208005873e-01 8.140627385025e-01 8.144679861577e-01 8.140622796462e-01 8.126206644374e-01 8.095149234050e-01 8.038486283599e-01 7.946491263383e-01 7.811245964711e-01 7.629203414174e-01 7.403127715867e-01 7.143214879252e-01 6.866767622061e-01 6.596420761616e-01 6.357249177063e-01 6.173488058874e-01 6.065055856923e-01 6.045544941870e-01 6.120602578783e-01 6.287288044950e-01 6.533547892369e-01 6.838724573791e-01 7.175089207256e-01 7.510805199960e-01 7.814484513154e-01 8.059216365987e-01 8.226576195647e-01 8.308900657030e-01 8.310197654826e-01 8.245129325690e-01 8.136530221976e-01 8.011771942453e-01 7.898775958637e-01 7.821971227204e-01 7.799399532602e-01 7.840742700939e-01 7.946809616750e-01 8.110213750171e-01 8.317190176961e-01 8.550046050610e-01 8.790221372462e-01 9.021239464226e-01 9.231263294205e-01 9.414304377687e-01 9.570294074403e-01 9.703781491464e-01 9.821438655178e-01 9.929500109788e-01 1.003130668536e+00 1.012627539423e+00 1.020959863510e+00 1.027313057243e+00 1.030677608010e+00 1.029965403946e+00 1.024144483426e+00 1.012353994134e+00 9.940156416749e-01 9.689637893818e-01 9.375439815379e-01 9.006834868787e-01 8.598729623555e-01 8.170933605166e-01 7.746146434976e-01 7.347735552278e-01 6.997006595365e-01 6.710827824010e-01 6.499819965163e-01 6.367009035867e-01 6.307673377368e-01 6.309683706238e-01 6.354993676554e-01 6.422156474331e-01 6.489432840860e-01 6.538202697179e-01 6.555923722924e-01
 6.461955903299e-01 6.446497632105e-01 6.404319599994e-01 6.347397161309e-01 6.293394963449e-01 6.263031660059e-01 6.276637285183e-01 6.351253472155e-01 6.498107030067e-01 6.721389894188e-01 7.017728153993e-01 7.376587350981e-01 7.781374984158e-01 8.211335678857e-01 8.643757386889e-01 9.056439023758e-01 9.429956005485e-01 9.749353389302e-01 1.000499314737e+00 1.019268420344e+00 1.031317387545e+00 1.037118677297e+00 1.037448965592e+00 1.033279299335e+00 1.025692835124e+00 1.015747042358e+00 1.004361376455e+00 9.921799011566e-01 9.794587277748e-01 9.660509962528e-01 9.515071022416e-01 9.352560739303e-01 9.168812506828e-01 8.963354961554e-01 8.741014971168e-01 8.512012894121e-01 8.290950677435e-01 8.094494952438e-01 7.938838767336e-01 7.836810523586e-01 7.795418460465e-01 7.814127868492e-01 7.884056643748e-01 7.988201765911e-01 8.103174759816e-01 8.202173796095e-01 8.258676418321e-01 8.250534341933e-01 8.163478807772e-01 7.993636632073e-01 7.748356113287e-01 7.445486419679e-01 7.110983657374e-01 6.775060098808e-01 6.468330168775e-01 6.217649157834e-01 6.043333057701e-01 5.957740261056e-01 5.964748269658e-01 6.059858380960e-01 6.230555288878e-01 6.457444557481e-01 6.716672831068e-01 6.983256702583e-01 7.234560762105e-01 7.453405892431e-01 7.629743715610e-01 7.760835740046e-01 7.850207334323e-01 7.905515599866e-01 7.936107385076e-01 7.950489922668e-01 7.954561739418e-01 7.950470157967e-01 7.936105109680e-01 7.905516297865e-01 7.850208220605e-01 7.760837070157e-01 7.629735259342e-01 7.453410224791e-01 7.234548314720e-01 6.983243178174e-01 6.716693067598e-01 6.457447155316e-01 6.230541927669e-01 6.059877365780e-01 5.964752829584e-01 5.957732510233e-01 6.043333076072e-01 6.217656691932e-01 6.468342529293e-01 6.775052526373e-01 7.110978432797e-01 7.445498757586e-01 7.748358703107e-01 7.993630096875e-01 8.163494131315e-01 8.250525222405e-01 8.258678481541e-01 8.202168147453e-01 8.103182776048e-01 7.988187495240e-01 7.884059568734e-01 7.814143294221e-01 7.795406580782e-01 7.836803408343e-01 7.938856045504e-01 8.094496538730e-01 8.290931607187e-01 8.512018128323e-01 8.741014205626e-01 8.963362135856e-01 9.168810167759e-01 9.352577977024e-01 9.515064651591e-01 9.660515464506e-01 9.794580796694e-01 9.921800838585e-01 1.004361417074e+00 1.015746518195e+00 1.025692098016e+00 1.033280988304e+00 1.037448315477e+00 1.037118535387e+00 1.031317143050e+00 1.019268182097e+00 1.000498635869e+00 9.749358462447e-01 9.429964213175e-01 9.056453054142e-01 8.643753440135e-01 8.211341657667e-01 7.781371650462e-01 7.376588719799e-01 7.017733921682e-01 6.721383467427e-01 6.498111513191e-01 6.351241212100e-01 6.276646489749e-01 6.263039080243e-01 6.293389291966e-01 6.347393717718e-01 6.404320070104e-01 6.446489961441e-01 6.461955903299e-01
 6.264128127273e-01 6.250622196088e-01 6.214036290948e-01 6.165695304501e-01 6.122281600959e-01 6.103435726327e-01 6.128409933943e-01 6.213466547238e-01 6.369360002006e-01 6.600152961418e-01 6.902593724733e-01 7.266550729350e-01 7.675981081005e-01 8.110668492448e-01 8.548506363053e-01 8.967637686650e-01 9.348791293382e-01 9.676751235498e-01 9.941309772662e-01 1.013731942781e+00 1.026441113187e+00 1.032615292634e+00 1.032925333405e+00 1.028273836689e+00 1.019719204791e+00 1.008356346014e+00 9.952083348092e-01 9.810756056019e-01 9.664165646797e-01 9.512894895868e-01 9.354282180597e-01 9.183850504117e-01 8.997860655923e-01 8.795469996098e-01 8.580373014002e-01 8.361174433834e-01 8.150567456203e-01 7.963372153053e-01 7.814235089686e-01 7.715018405521e-01 7.672339313333e-01 7.685970655917e-01 7.747827284500e-01 7.841981551761e-01 7.946370404474e-01 8.035392510726e-01 8.083622294245e-01 8.069721604835e-01 7.979888809715e-01 7.810232097918e-01 7.567657655589e-01 7.268985354603e-01 6.938738084747e-01 6.605521048689e-01 6.298279049555e-01 6.042672926564e-01 5.858638500672e-01 5.759143251261e-01 5.749531105437e-01 5.827111359508e-01 5.981052683573e-01 6.193084486556e-01 6.439952477865e-01 6.696837625662e-01 6.941175943142e-01 7.155730087230e-01 7.330325961783e-01 7.461966488730e-01 7.553668194151e-01 7.612314792192e-01 7.646280509495e-01 7.663148501009e-01 7.668139037479e-01 7.663147993155e-01 7.646276926929e-01 7.612318814108e-01 7.553677441158e-01 7.461980217762e-01 7.330332632283e-01 7.155738402793e-01 6.941171603529e-01 6.696829795389e-01 6.439961422300e-01 6.193084740457e-01 5.981040280530e-01 5.827131800088e-01 5.749525236526e-01 5.759138364445e-01 5.858645801724e-01 6.042671889376e-01 6.298287225984e-01 6.605524333537e-01 6.938737806839e-01 7.268980182501e-01 7.567656988993e-01 7.810247559001e-01 7.979896665798e-01 8.069716455922e-01 8.083615932602e-01 8.035389763720e-01 7.946376828646e-01 7.841973365281e-01 7.747815470118e-01 7.685992366866e-01 7.672331525827e-01 7.715009545743e-01 7.814256022887e-01 7.963375197103e-01 8.150546554832e-01 8.361183592908e-01 8.580368798232e-01 8.795476394617e-01 8.997852818352e-01 9.183854911154e-01 9.354279368670e-01 9.512903752481e-01 9.664158662647e-01 9.810761089500e-01 9.952088241940e-01 1.008356514402e+00 1.019717747884e+00 1.028276367579e+00 1.032923951126e+00 1.032615538412e+00 1.026441740737e+00 1.013732463560e+00 9.941298960436e-01 9.676774201770e-01 9.348788801153e-01 8.967651237048e-01 8.548510242458e-01 8.110676858960e-01 7.675973496603e-01 7.266554200119e-01 6.902582848555e-01 6.600143419634e-01 6.369369940881e-01 6.213463118293e-01 6.128416412247e-01 6.103426851247e-01 6.122281611416e-01 6.165693193053e-01 6.214035740593e-01 6.250604194760e-01 6.264128127273e-01
 5.984089274601e-01 5.972168865160e-01 5.940088012746e-01 5.898452978699e-01 5.862993955569e-01 5.852270240312e-01 5.884674511690e-01 5.975953989574e-01 6.136796209028e-01 6.371522391633e-01 6.677368104213e-01 7.044779565266e-01 7.458322949994e-01 7.898277834222e-01 8.342926767099e-01 8.770627837370e-01 9.162041020302e-01 9.501574732332e-01 9.778317366810e-01 9.986102399618e-01 1.012338464296e+00 1.019248643903e+00 1.019907454782e+00 1.015138758672e+00 1.005962620561e+00 9.934990872404e-01 9.788567622724e-01 9.629780872419e-01 9.465090090293e-01 9.297168635050e-01 9.125176107296e-01 8.946015970774e-01 8.756494176274e-01 8.555517436194e-01 8.345738730131e-01 8.134241449767e-01 7.931882278181e-01 7.751726204909e-01 7.606942121636e-01 7.508417899310e-01 7.462420336273e-01 7.469024938105e-01 7.520931852569e-01 7.603445575824e-01 7.695924437705e-01 7.774178586715e-01 7.814101553001e-01 7.795279131191e-01 7.704429999570e-01 7.537576478119e-01 7.300938650790e-01 7.010024924650e-01 6.687507895533e-01 6.359920170715e-01 6.054160048583e-01 5.794397377746e-01 5.600111421618e-01 5.485124431873e-01 5.456697666303e-01 5.514566353757e-01 5.650235853874e-01 5.847124637698e-01 6.082831279202e-01 6.332849524331e-01 6.574624316014e-01 6.790700422965e-01 6.970490592530e-01 7.110267877832e-01 7.211905820450e-01 7.280850148384e-01 7.323799822960e-01 7.346799486968e-01 7.353970716817e-01 7.346815009909e-01 7.323784637043e-01 7.280850236383e-01 7.211912518192e-01 7.110273228692e-01 6.970504300026e-01 6.790708866780e-01 6.574622901643e-01 6.332858037485e-01 6.082836274683e-01 5.847128088319e-01 5.650226844960e-01 5.514585921293e-01 5.456678110590e-01 5.485128535692e-01 5.600130885279e-01 5.794377841380e-01 6.054147423721e-01 6.359937695944e-01 6.687519499163e-01 7.010008989267e-01 7.300944762272e-01 7.537593628176e-01 7.704420328108e-01 7.795267074993e-01 7.814088761517e-01 7.774181187777e-01 7.695923367490e-01 7.603449980054e-01 7.520923440382e-01 7.469040764221e-01 7.462416964034e-01 7.508400888168e-01 7.606942073794e-01 7.751728317037e-01 7.931875973197e-01 8.134254507901e-01 8.345730023417e-01 8.555513978789e-01 8.756485922886e-01 8.946010049253e-01 9.125175174538e-01 9.297172379963e-01 9.465079931482e-01 9.629781746852e-01 9.788569160525e-01 9.934993297839e-01 1.005961838015e+00 1.015140638793e+00 1.019907201846e+00 1.019250236891e+00 1.012337810472e+00 9.986100259270e-01 9.778304015796e-01 9.501603682294e-01 9.162033982680e-01 8.770633858563e-01 8.342927107664e-01 7.898280839951e-01 7.458321981066e-01 7.044786796535e-01 6.677352699163e-01 6.371512368110e-01 6.136803114381e-01 5.975952769548e-01 5.884673877471e-01 5.852251956777e-01 5.862996409068e-01 5.898458675980e-01 5.940099308134e-01 5.972165139769e-01 5.984089274601e-01
 5.665052281620e-01 5.654387906066e-01 5.625848431596e-01 5.589293077876e-01 5.559495620219e-01 5.554033848331e-01 5.590631348883e-01 5.684789866836e-01 5.847476841329e-01 6.083567420321e-01 6.391004155548e-01 6.760873979652e-01 7.178296026317e-01 7.623881921928e-01 8.076124790615e-01 8.513521087904e-01 8.916515104579e-01 9.269121128665e-01 9.559726317534e-01 9.781230619856e-01 9.930986227514e-01 1.001015300007e+00 1.002338311959e+00 9.978088257569e-01 9.884035012679e-01 9.752467583041e-01 9.595051415870e-01 9.422360535879e-01 9.242452196718e-01 9.059880248672e-01 8.875532279295e-01 8.687664782147e-01 8.493724727942e-01 8.292475528040e-01 8.085744768652e-01 7.879209399223e-01 7.682080805753e-01 7.505852384945e-01 7.362335715737e-01 7.261554102391e-01 7.209480593266e-01 7.206445040944e-01 7.245988435305e-01 7.314711770874e-01 7.393484177962e-01 7.459758387539e-01 7.490908380395e-01 7.467623154986e-01 7.377204042218e-01 7.215574264556e-01 6.988085612292e-01 6.708758593162e-01 6.398126287521e-01 6.080282193186e-01 5.779840867527e-01 5.519260620897e-01 5.317411734407e-01 5.188937635421e-01 5.143184181949e-01 5.182701248377e-01 5.301772775507e-01 5.485968308999e-01 5.714047722920e-01 5.962050581923e-01 6.207409354738e-01 6.432361495135e-01 6.625587072964e-01 6.782160921442e-01 6.902213823088e-01 6.989021903801e-01 7.046963917966e-01 7.079965639470e-01 7.090654851498e-01 7.079974050022e-01 7.046954711758e-01 6.989032759381e-01 6.902227014213e-01 6.782163342469e-01 6.625600487005e-01 6.432356558523e-01 6.207402376443e-01 5.962061320046e-01 5.714058308049e-01 5.485967920381e-01 5.301782307567e-01 5.182714274549e-01 5.143161932624e-01 5.188949591783e-01 5.317435135500e-01 5.519240336383e-01 5.779829042419e-01 6.080306973067e-01 6.398119551163e-01 6.708752247968e-01 6.988098228650e-01 7.215579569153e-01 7.377193674873e-01 7.467618537364e-01 7.490903713965e-01 7.459760192977e-01 7.393485999343e-01 7.314719956576e-01 7.245982204015e-01 7.206450348112e-01 7.209485353131e-01 7.261547383893e-01 7.362338803575e-01 7.505857626289e-01 7.682080562607e-01 7.879209404553e-01 8.085733586354e-01 8.292487779834e-01 8.493728955081e-01 8.687665259212e-01 8.875536713861e-01 9.059880229924e-01 9.242441670810e-01 9.422357342491e-01 9.595051439966e-01 9.752472679853e-01 9.884035978479e-01 9.978095349066e-01 1.002338489985e+00 1.001016041275e+00 9.930980523797e-01 9.781224724410e-01 9.559714358888e-01 9.269145125767e-01 8.916517674425e-01 8.513519926426e-01 8.076133750730e-01 7.623877386326e-01 7.178288924662e-01 6.760892683814e-01 6.390996309422e-01 6.083559569917e-01 5.847483762709e-01 5.684789540983e-01 5.590626575519e-01 5.554024560855e-01 5.559494836583e-01 5.589289532917e-01 5.625856233412e-01 5.654397111784e-01 5.665052281620e-01
 5.353767996061e-01 5.344233270681e-01 5.318837657889e-01 5.286687709060e-01 5.261573112343e-01 5.260138525762e-01 5.299514210888e-01 5.395076395019e-01 5.558215689123e-01 5.794488424544e-01 6.102602716092e-01 6.474212094200e-01 6.894836137685e-01 7.345369320562e-01 7.804440730831e-01 8.250589361203e-01 8.664148404971e-01 9.028835087285e-01 9.332500808138e-01 9.567324136008e-01 9.729760418322e-01 9.820037015779e-01 9.841857727716e-01 9.801867033746e-01 9.709326639583e-01 9.575306386043e-01 9.411719306048e-01 9.229878837859e-01 9.039055662038e-01 8.845239903674e-01 8.650809523276e-01 8.455164852903e-01 8.256432345403e-01 8.053312662385e-01 7.846976387037e-01 7.641957066813e-01 7.446097406432e-01 7.269582336647e-01 7.123090759933e-01 7.015936255853e-01 6.953911134338e-01 6.937649242081e-01 6.961525453240e-01 7.013480853754e-01 7.076027848913e-01 7.128365150638e-01 7.149520095374e-01 7.121476985817e-01 7.032172669418e-01 6.877500837395e-01 6.661926847338e-01 6.397869495078e-01 6.103690275069e-01 5.800964092987e-01 5.511933069023e-01 5.257280979763e-01 5.055127099561e-01 4.920573727018e-01 4.864745468977e-01 4.892783888467e-01 5.001650608675e-01 5.179133403823e-01 5.405450506038e-01 5.657415937199e-01 5.912686461952e-01 6.153228446409e-01 6.366837032153e-01 6.547105337064e-01 6.692018776259e-01 6.802216342137e-01 6.879371938353e-01 6.925017293259e-01 6.940125801953e-01 6.925021033104e-01 6.879375129796e-01 6.802228165383e-01 6.692030524567e-01 6.547114152791e-01 6.366862549787e-01 6.153233282753e-01 5.912689053318e-01 5.657420061091e-01 5.405461915519e-01 5.179131338207e-01 5.001669761360e-01 4.892798446045e-01 4.864734838611e-01 4.920584912405e-01 5.055135965460e-01 5.257279030862e-01 5.511936500012e-01 5.800977124685e-01 6.103668194721e-01 6.397876569176e-01 6.661930641783e-01 6.877498708920e-01 7.032159894603e-01 7.121476812742e-01 7.149520066840e-01 7.128369711276e-01 7.076026678241e-01 7.013484072396e-01 6.961527235890e-01 6.937641308928e-01 6.953918580796e-01 7.015937114325e-01 7.123097849797e-01 7.269586437935e-01 7.446099522257e-01 7.641958275598e-01 7.846970844186e-01 8.053314509950e-01 8.256441414189e-01 8.455172772157e-01 8.650802079803e-01 8.845237458446e-01 9.039047750904e-01 9.229874522051e-01 9.411715751808e-01 9.575310034223e-01 9.709329104549e-01 9.801871852454e-01 9.841857161198e-01 9.820030261591e-01 9.729768479130e-01 9.567333475457e-01 9.332493968975e-01 9.028851332654e-01 8.664156375420e-01 8.250584358875e-01 7.804447561033e-01 7.345362870754e-01 6.894828530697e-01 6.474218009995e-01 6.102598345482e-01 5.794489980509e-01 5.558212691056e-01 5.395078548420e-01 5.299512877258e-01 5.260143466181e-01 5.261573878643e-01 5.286669750527e-01 5.318830878224e-01 5.344234449265e-01 5.353767996061e-01
 5.076816861389e-01 5.068666485895e-01 5.047156366084e-01 5.020617091889e-01 5.001807149471e-01 5.006317373950e-01 5.050572004911e-01 5.149668116505e-01 5.315176501844e-01 5.553135568055e-01 5.862799482449e-01 6.236228254475e-01 6.659227300841e-01 7.113002789933e-01 7.576383988323e-01 8.028117291480e-01 8.448676799000e-01 8.821752709694e-01 9.134987039127e-01 9.380177851884e-01 9.553184130380e-01 9.653568449832e-01 9.684317730124e-01 9.651374265186e-01 9.563447461522e-01 9.431227528260e-01 9.266539690158e-01 9.080985714447e-01 8.884477355785e-01 8.683917131866e-01 8.482716072857e-01 8.281141214258e-01 8.077815808911e-01 7.871428688287e-01 7.662636826889e-01 7.455101361875e-01 7.255607332117e-01 7.073332115253e-01 6.918159494323e-01 6.798951038236e-01 6.721457341888e-01 6.686759643337e-01 6.690150700803e-01 6.720942536944e-01 6.763375760748e-01 6.798531927482e-01 6.807163057358e-01 6.772694710714e-01 6.683814565015e-01 6.536471028996e-01 6.334334923886e-01 6.088297164749e-01 5.814726229903e-01 5.532900893027e-01 5.262919884863e-01 5.023844482662e-01 4.832912093489e-01 4.705282030255e-01 4.652981934515e-01 4.682689865193e-01 4.793126593807e-01 4.973726070319e-01 5.206159523343e-01 5.468265583260e-01 5.738337658640e-01 5.998361216747e-01 6.235489932763e-01 6.441853935362e-01 6.613344380614e-01 6.748066626976e-01 6.845030501674e-01 6.903575864706e-01 6.923171318563e-01 6.903579826443e-01 6.845026869411e-01 6.748061698947e-01 6.613346980542e-01 6.441848749836e-01 6.235497760865e-01 5.998373653308e-01 5.738338853648e-01 5.468275015365e-01 5.206162716115e-01 4.973718781307e-01 4.793136169621e-01 4.682702125633e-01 4.652963512666e-01 4.705280285437e-01 4.832915429321e-01 5.023829470365e-01 5.262922270897e-01 5.532913738562e-01 5.814712331058e-01 6.088311725673e-01 6.334329487242e-01 6.536461209284e-01 6.683809498483e-01 6.772695162621e-01 6.807165596573e-01 6.798528076504e-01 6.763373939707e-01 6.720943801092e-01 6.690158125689e-01 6.686755766936e-01 6.721455390613e-01 6.798948274635e-01 6.918163671434e-01 7.073340281060e-01 7.255613619033e-01 7.455105720537e-01 7.662639834105e-01 7.871421265655e-01 8.077817809552e-01 8.281153761169e-01 8.482711018498e-01 8.683905649093e-01 8.884470951878e-01 9.080985650436e-01 9.266532712173e-01 9.431216943190e-01 9.563443176982e-01 9.651388644276e-01 9.684307096121e-01 9.653569555752e-01 9.553191233639e-01 9.380188319133e-01 9.134978531340e-01 8.821761514214e-01 8.448683019205e-01 8.028114358965e-01 7.576386978932e-01 7.113004653335e-01 6.659232532306e-01 6.236223635075e-01 5.862802098043e-01 5.553135244573e-01 5.315166896056e-01 5.149671274440e-01 5.050563688176e-01 5.006314069670e-01 5.001815727213e-01 5.020610744387e-01 5.047154132383e-01 5.068678757842e-01 5.076816861389e-01
 4.828317522517e-01 4.822319946897e-01 4.806957782844e-01 4.789747099008e-01 4.782313965121e-01 4.798943657054e-01 4.854964030500e-01 4.964682343017e-01 5.139207226101e-01 5.384396843174e-01 5.699509205989e-01 6.076750556127e-01 6.502167238549e-01 6.957403533415e-01 7.421790246889e-01 7.874639757691e-01 8.296970481100e-01 8.672904204914e-01 8.990298775809e-01 9.240976212708e-01 9.420617571999e-01 9.528424780923e-01 9.566924613797e-01 9.541482129377e-01 9.460250505104e-01 9.333391750848e-01 9.172338047819e-01 8.988517685742e-01 8.791892594224e-01 8.589723401010e-01 8.385855860076e-01 8.181046543844e-01 7.974101806302e-01 7.763673439314e-01 7.549961858337e-01 7.335925001733e-01 7.127587282999e-01 6.933393817439e-01 6.762731785983e-01 6.624328089322e-01 6.524151559111e-01 6.463919338303e-01 6.440013777159e-01 6.443294279424e-01 6.459816917303e-01 6.472675999407e-01 6.464438806450e-01 6.420055913168e-01 6.329065136554e-01 6.187549155845e-01 5.998561324118e-01 5.771702310251e-01 5.521635803518e-01 5.265800838144e-01 5.022584894319e-01 4.809779421254e-01 4.643766521956e-01 4.539249446423e-01 4.507999804246e-01 4.556603372657e-01 4.683871125111e-01 4.879791179317e-01 5.127028165868e-01 5.404649541718e-01 5.692041964162e-01 5.971770203810e-01 6.230886423738e-01 6.460572568399e-01 6.655134706036e-01 6.810742114894e-01 6.924373499841e-01 6.993673884192e-01 7.016989369718e-01 6.993680665237e-01 6.924369441255e-01 6.810736833570e-01 6.655139984653e-01 6.460562455229e-01 6.230881694492e-01 5.971780356157e-01 5.692036035527e-01 5.404662550248e-01 5.127027647795e-01 4.879787246562e-01 4.683873255022e-01 4.556593882536e-01 4.507983177779e-01 4.539256609406e-01 4.643770766069e-01 4.809761217258e-01 5.022593515449e-01 5.265808008050e-01 5.521616727215e-01 5.771716549251e-01 5.998557137480e-01 6.187539765981e-01 6.329086248346e-01 6.420052328116e-01 6.464450864326e-01 6.472666340299e-01 6.459824925716e-01 6.443303849005e-01 6.440032950312e-01 6.463922388417e-01 6.524140931068e-01 6.624338169757e-01 6.762736104715e-01 6.933389165652e-01 7.127593658067e-01 7.335939774946e-01 7.549963264202e-01 7.763676253242e-01 7.974108946209e-01 8.181056192811e-01 8.385865614453e-01 8.589708993115e-01 8.791887987123e-01 8.988517996134e-01 9.172340876368e-01 9.333384833330e-01 9.460247362008e-01 9.541502253105e-01 9.566907353550e-01 9.528438964082e-01 9.420616985260e-01 9.240982282525e-01 8.990295179818e-01 8.672907008626e-01 8.296974876086e-01 7.874639278394e-01 7.421792723319e-01 6.957418414494e-01 6.502182347117e-01 6.076752822795e-01 5.699511779084e-01 5.384389386836e-01 5.139206443061e-01 4.964686198847e-01 4.854954123332e-01 4.798928726535e-01 4.782316815069e-01 4.789757157936e-01 4.806950590248e-01 4.822330266877e-01 4.828317522517e-01
 4.583264595829e-01 4.580676665824e-01 4.575217059460e-01 4.573481512345e-01 4.585716204386e-01 4.624551629290e-01 4.703560747889e-01 4.835409387379e-01 5.029782131693e-01 5.291397927972e-01 5.618822200491e-01 6.004082484093e-01 6.433468370285e-01 6.889291746869e-01 7.351827297290e-01 7.801415676567e-01 8.220161279706e-01 8.593070614380e-01 8.908724322344e-01 9.159422567059e-01 9.341082470348e-01 9.452878830096e-01 9.497126674800e-01 9.478814570098e-01 9.405515651756e-01 9.286793991022e-01 9.133440245626e-01 8.956324021412e-01 8.764988264977e-01 8.566479859175e-01 8.364576905505e-01 8.160038402121e-01 7.951566741739e-01 7.737593208121e-01 7.517833701934e-01 7.294654742128e-01 7.073400611512e-01 6.861946686268e-01 6.669431478718e-01 6.504586149716e-01 6.373838938457e-01 6.279849518452e-01 6.220371898196e-01 6.188044564910e-01 6.170986099553e-01 6.154527754475e-01 6.123240785587e-01 6.063635942075e-01 5.966275785141e-01 5.827452049028e-01 5.649770496306e-01 5.441785860932e-01 5.216800509235e-01 4.990883525673e-01 4.781173122209e-01 4.604492226743e-01 4.476403392024e-01 4.410514554879e-01 4.417148982278e-01 4.501055526955e-01 4.659447922714e-01 4.881683883013e-01 5.150863601236e-01 5.447344338546e-01 5.752010820699e-01 6.048623854911e-01 6.324761312787e-01 6.571419884732e-01 6.782163713452e-01 6.952054905158e-01 7.076920800430e-01 7.153387521170e-01 7.179172563620e-01 7.153402141853e-01 7.076924855529e-01 6.952045941215e-01 6.782167773098e-01 6.571412401327e-01 6.324759830822e-01 6.048630886450e-01 5.752014620710e-01 5.447354914069e-01 5.150863298608e-01 4.881680283601e-01 4.659456435375e-01 4.501043951230e-01 4.417141759696e-01 4.410530104542e-01 4.476396292655e-01 4.604494116002e-01 4.781181043246e-01 4.990877184738e-01 5.216795179943e-01 5.441799742901e-01 5.649756895361e-01 5.827439548067e-01 5.966297042569e-01 6.063632950570e-01 6.123242143005e-01 6.154529890187e-01 6.171002216236e-01 6.188039299766e-01 6.220378525340e-01 6.279852420824e-01 6.373827432699e-01 6.504585949382e-01 6.669442644953e-01 6.861954122964e-01 7.073395083585e-01 7.294661481590e-01 7.517840969385e-01 7.737595290183e-01 7.951572187917e-01 8.160032498520e-01 8.364594178671e-01 8.566478714527e-01 8.764991073093e-01 8.956322122641e-01 9.133447386838e-01 9.286789802244e-01 9.405519753895e-01 9.478814494304e-01 9.497114157887e-01 9.452895024129e-01 9.341078330127e-01 9.159422350373e-01 8.908724871096e-01 8.593071994668e-01 8.220167026192e-01 7.801422831796e-01 7.351819817837e-01 6.889298435969e-01 6.433471851415e-01 6.004085494262e-01 5.618831722137e-01 5.291395120926e-01 5.029783832518e-01 4.835424967674e-01 4.703556893994e-01 4.624532869064e-01 4.585719009856e-01 4.573493198701e-01 4.575196732557e-01 4.580674864429e-01 4.583264595829e-01
 4.330565712807e-01 4.332988285884e-01 4.342122998336e-01 4.363433543182e-01 4.405351468599e-01 4.478217746143e-01 4.593014836073e-01 4.759756488079e-01 4.985652533453e-01 5.273489464511e-01 5.620586735070e-01 6.018546590690e-01 6.454025675329e-01 6.910296713544e-01 7.368976882243e-01 7.811917098750e-01 8.222740400889e-01 8.587802673362e-01 8.896809363985e-01 9.142942841977e-01 9.322700239624e-01 9.435545896990e-01 9.483777310516e-01 9.472152258640e-01 9.407718221857e-01 9.299364138088e-01 9.157073360678e-01 8.990908732984e-01 8.809653814428e-01 8.619731337576e-01 8.424471854745e-01 8.224253274248e-01 8.017469982370e-01 7.802128499161e-01 7.577402804248e-01 7.345026989501e-01 7.109635004666e-01 6.878507192255e-01 6.660478361169e-01 6.464276635637e-01 6.296908945528e-01 6.162078850227e-01 6.059227135191e-01 5.983124578310e-01 5.924350069322e-01 5.870813656322e-01 5.809456743468e-01 5.728583136329e-01 5.619936249264e-01 5.480185504294e-01 5.311626298271e-01 5.121912526913e-01 4.923179090467e-01 4.730353357791e-01 4.559535161308e-01 4.426596102741e-01 4.346000768400e-01 4.329591739013e-01 4.385104429440e-01 4.514292049222e-01 4.711871492695e-01 4.965872216292e-01 5.259640602522e-01 5.574857717671e-01 5.894092699496e-01 6.202667791311e-01 6.489230366367e-01 6.745245230393e-01 6.964326382107e-01 7.141254785773e-01 7.271496119425e-01 7.351333374628e-01 7.378270715653e-01 7.351337767284e-01 7.271480833000e-01 7.141236415859e-01 6.964335021628e-01 6.745235242287e-01 6.489228738334e-01 6.202677377259e-01 5.894094184977e-01 5.574855992290e-01 5.259642367907e-01 4.965862456948e-01 4.711876077559e-01 4.514284860835e-01 4.385096252552e-01 4.329599908434e-01 4.345991435231e-01 4.426596703440e-01 4.559545088792e-01 4.730352886548e-01 4.923183115695e-01 5.121921772609e-01 5.311619424902e-01 5.480183329381e-01 5.619949264375e-01 5.728587070733e-01 5.809441266311e-01 5.870824277388e-01 5.924363683693e-01 5.983107315466e-01 6.059224041704e-01 6.162085303038e-01 6.296902062516e-01 6.464279676644e-01 6.660483085350e-01 6.878524095076e-01 7.109629153181e-01 7.345020803102e-01 7.577408538919e-01 7.802124313180e-01 8.017476915977e-01 8.224240845217e-01 8.424477404776e-01 8.619733856903e-01 8.809663184072e-01 8.990906602418e-01 9.157081542424e-01 9.299357129141e-01 9.407718375591e-01 9.472133973439e-01 9.483781401084e-01 9.435562446427e-01 9.322695526329e-01 9.142940581948e-01 8.896810739133e-01 8.587789828188e-01 8.222741945779e-01 7.811931713417e-01 7.368973592718e-01 6.910294850136e-01 6.454025077738e-01 6.018542635793e-01 5.620600408120e-01 5.273503657834e-01 4.985653624794e-01 4.759759841234e-01 4.593013425616e-01 4.478214917884e-01 4.405365893662e-01 4.363446400808e-01 4.342109260826e-01 4.332977993288e-01 4.330565712807e-01
 4.102518272934e-01 4.111460341880e-01 4.139618260514e-01 4.190837986960e-01 4.271049259450e-01 4.387452247183e-01 4.547565480476e-01 4.757939886680e-01 5.022765776741e-01 5.342506388154e-01 5.713132059584e-01 6.125949786893e-01 6.568169860056e-01 7.024260890009e-01 7.477456533738e-01 7.911418409690e-01 8.311524703498e-01 8.665796844631e-01 8.965289855032e-01 9.204332513591e-01 9.380171306039e-01 9.492731915248e-01 9.544400700252e-01 9.539737025069e-01 9.485305513403e-01 9.389259410210e-01 9.260683931480e-01 9.108664979736e-01 8.941076314881e-01 8.763545206774e-01 8.578728540579e-01 8.386549780532e-01 8.184983626883e-01 7.971572204752e-01 7.744923712005e-01 7.506037245769e-01 7.258782033313e-01 7.009694536123e-01 6.767036111233e-01 6.539327255586e-01 6.333944189841e-01 6.155581597960e-01 6.005417060917e-01 5.880619376099e-01 5.774647115035e-01 5.678413615568e-01 5.581708414561e-01 5.475111532327e-01 5.351801111340e-01 5.209062620971e-01 5.048912656908e-01 4.878128984268e-01 4.707517743219e-01 4.550596569846e-01 4.422084228294e-01 4.336459359300e-01 4.306414320209e-01 4.341493973621e-01 4.446436937343e-01 4.619990566897e-01 4.854615805623e-01 5.137333967674e-01 5.451903067051e-01 5.781291128261e-01 6.109729661853e-01 6.424088409475e-01 6.714223128252e-01 6.972448251657e-01 7.192900121448e-01 7.370628472248e-01 7.501319857518e-01 7.581380828197e-01 7.608376705157e-01 7.581386587564e-01 7.501298067811e-01 7.370618648123e-01 7.192910254623e-01 6.972448710845e-01 6.714216593336e-01 6.424106378043e-01 6.109731235623e-01 5.781281706509e-01 5.451908336180e-01 5.137331459222e-01 4.854620182119e-01 4.619995321716e-01 4.446435146201e-01 4.341493622424e-01 4.306420392030e-01 4.336454689487e-01 4.422090642275e-01 4.550595830525e-01 4.707518509823e-01 4.878128750200e-01 5.048906724410e-01 5.209054467555e-01 5.351817001512e-01 5.475110719556e-01 5.581710455075e-01 5.678425800388e-01 5.774653867500e-01 5.880614034016e-01 6.005434195094e-01 6.155588786526e-01 6.333934425774e-01 6.539327681008e-01 6.767024409596e-01 7.009707129121e-01 7.258781336815e-01 7.506037904817e-01 7.744919178254e-01 7.971569490945e-01 8.184991298066e-01 8.386550471788e-01 8.578729956046e-01 8.763539167739e-01 8.941087266629e-01 9.108668912708e-01 9.260690721669e-01 9.389251604350e-01 9.485301964414e-01 9.539725534723e-01 9.544399245197e-01 9.492740287383e-01 9.380167168053e-01 9.204330154914e-01 8.965299385102e-01 8.665770840418e-01 8.311524737466e-01 7.911428806707e-01 7.477462340813e-01 7.024260123992e-01 6.568174287342e-01 6.125953592875e-01 5.713154423570e-01 5.342511128826e-01 5.022754364183e-01 4.757939660923e-01 4.547566151132e-01 4.387449129902e-01 4.271051002370e-01 4.190852473871e-01 4.139618358903e-01 4.111466473510e-01 4.102518272934e-01
 3.974936846348e-01 3.991090234794e-01 4.040147777682e-01 4.123826333324e-01 4.244907184410e-01 4.406816838304e-01 4.613227647981e-01 4.867096747607e-01 5.169760394464e-01 5.519639061007e-01 5.911720215687e-01 6.337243025610e-01 6.784131900500e-01 7.238176999314e-01 7.684293118224e-01 8.107948519081e-01 8.496339752194e-01 8.839171125516e-01 9.128928559973e-01 9.361054891209e-01 9.533547970233e-01 9.646765176474e-01 9.703111083308e-01 9.706886667820e-01 9.664066207266e-01 9.581980477107e-01 9.468774870386e-01 9.332506001899e-01 9.180120499306e-01 9.016484630586e-01 8.843694864528e-01 8.661325275753e-01 8.467057919287e-01 8.258132590672e-01 8.032673240177e-01 7.790997858305e-01 7.536168759377e-01 7.273816847148e-01 7.011378979860e-01 6.756925790235e-01 6.517832410954e-01 6.299529061667e-01 6.104659488064e-01 5.932763527063e-01 5.780321577829e-01 5.641488716393e-01 5.509289151456e-01 5.377002617947e-01 5.239627454177e-01 5.095221593808e-01 4.945507643094e-01 4.796090931693e-01 4.655878770917e-01 4.536249259694e-01 4.449669893950e-01 4.408369751278e-01 4.422829977792e-01 4.500378179995e-01 4.643523551532e-01 4.849249112617e-01 5.108988265926e-01 5.409633692331e-01 5.735640346509e-01 6.071146189038e-01 6.401738904695e-01 6.715481920988e-01 7.003256725794e-01 7.258194686778e-01 7.475047483479e-01 7.649369794231e-01 7.777282362947e-01 7.855530248947e-01 7.881883273518e-01 7.855540139206e-01 7.777273965300e-01 7.649372997392e-01 7.475048873320e-01 7.258199833908e-01 7.003253815796e-01 6.715496892258e-01 6.401739827099e-01 6.071151818254e-01 5.735648636544e-01 5.409624726873e-01 5.108990914047e-01 4.849261230838e-01 4.643522120344e-01 4.500375646000e-01 4.422844846393e-01 4.408363002699e-01 4.449663559610e-01 4.536257968700e-01 4.655885688111e-01 4.796078427272e-01 4.945504047673e-01 5.095210500161e-01 5.239639917667e-01 5.376987443101e-01 5.509292946249e-01 5.641486766775e-01 5.780312678158e-01 5.932766526294e-01 6.104667212203e-01 6.299515924282e-01 6.517836578848e-01 6.756920563790e-01 7.011370939348e-01 7.273823429054e-01 7.536164558289e-01 7.791006770715e-01 8.032663887913e-01 8.258131330208e-01 8.467064377339e-01 8.661328258226e-01 8.843695610020e-01 9.016482116216e-01 9.180132650774e-01 9.332510028259e-01 9.468779188875e-01 9.581968699488e-01 9.664055321137e-01 9.706877717838e-01 9.703104700317e-01 9.646764802435e-01 9.533544987082e-01 9.361052392784e-01 9.128941578061e-01 8.839159014024e-01 8.496351563280e-01 8.107950608290e-01 7.684286763807e-01 7.238186527782e-01 6.784141352641e-01 6.337238421291e-01 5.911739103896e-01 5.519638212093e-01 5.169746706994e-01 4.867108269949e-01 4.613234521928e-01 4.406822291147e-01 4.244886018153e-01 4.123829200206e-01 4.040142563371e-01 3.991095928003e-01 3.974936846348e-01
 4.020271335599e-01 4.042770634511e-01 4.110100252479e-01 4.221811794601e-01 4.377581222322e-01 4.577348915773e-01 4.821419033516e-01 5.109839647159e-01 5.441734368011e-01 5.814089052620e-01 6.221248451864e-01 6.654527048605e-01 7.102608133777e-01 7.552488180743e-01 7.990640897109e-01 8.404194371437e-01 8.782017887495e-01 9.115330274237e-01 9.397903191820e-01 9.626085307353e-01 9.798444547600e-01 9.915520034644e-01 9.979545187402e-01 9.994317803512e-01 9.965017341743e-01 9.898038786940e-01 9.800512769772e-01 9.679504607589e-01 9.541123705904e-01 9.389686198657e-01 9.227070583906e-01 9.052734779639e-01 8.864465707085e-01 8.659501739435e-01 8.435748181253e-01 8.193034368956e-01 7.933672790638e-01 7.662391737722e-01 7.385726546085e-01 7.111076993572e-01 6.845619075070e-01 6.595167234167e-01 6.363542714952e-01 6.152274053596e-01 5.960566500683e-01 5.785667693724e-01 5.623830238593e-01 5.471050412780e-01 5.324279297016e-01 5.182329217204e-01 5.046444026911e-01 4.920594796525e-01 4.811201963396e-01 4.726655893795e-01 4.676457752730e-01 4.670199619354e-01 4.716269918721e-01 4.820545659610e-01 4.984751395494e-01 5.205637512960e-01 5.474931203256e-01 5.780219882042e-01 6.106873379874e-01 6.440037012869e-01 6.766207448180e-01 7.074254887468e-01 7.355702751625e-01 7.604242343883e-01 7.815050499395e-01 7.984134900388e-01 8.107957768684e-01 8.183607803801e-01 8.209066889908e-01 8.183611481316e-01 8.107949052372e-01 7.984124166521e-01 7.815057496596e-01 7.604237282605e-01 7.355709381913e-01 7.074253139623e-01 6.766196502261e-01 6.440044520874e-01 6.106885352241e-01 5.780197675292e-01 5.474932084204e-01 5.205647604188e-01 4.984750902842e-01 4.820544999545e-01 4.716283036372e-01 4.670187700351e-01 4.676460765049e-01 4.726666565287e-01 4.811201298767e-01 4.920583416557e-01 5.046443564257e-01 5.182332818895e-01 5.324292016332e-01 5.471037416056e-01 5.623832333997e-01 5.785676125526e-01 5.960544392043e-01 6.152281743004e-01 6.363540419830e-01 6.595149747154e-01 6.845626287962e-01 7.111088545900e-01 7.385726711729e-01 7.662393331767e-01 7.933674113837e-01 8.193037275237e-01 8.435741550040e-01 8.659505926897e-01 8.864484736230e-01 9.052723393218e-01 9.227063964819e-01 9.389698375976e-01 9.541132691057e-01 9.679495283679e-01 9.800513070886e-01 9.898031823841e-01 9.965018779149e-01 9.994300524585e-01 9.979543937885e-01 9.915523255026e-01 9.798443260984e-01 9.626084727991e-01 9.397909219197e-01 9.115327165945e-01 8.782032756746e-01 8.404195281331e-01 7.990622820156e-01 7.552495173192e-01 7.102616675115e-01 6.654520750756e-01 6.221253914939e-01 5.814094926329e-01 5.441741260583e-01 5.109857870192e-01 4.821414599869e-01 4.577358180034e-01 4.377569460012e-01 4.221822196733e-01 4.110099015126e-01 4.042769835555e-01 4.020271335599e-01
 4.239643498399e-01 4.266551641024e-01 4.346590541491e-01 4.477758342938e-01 4.657515311720e-01 4.883392760312e-01 5.153348575801e-01 5.465396736875e-01 5.817049645005e-01 6.204293858279e-01 6.620897797392e-01 7.058274051307e-01 7.505721725672e-01 7.951277580214e-01 8.382743285573e-01 8.788740330199e-01 9.159582051932e-01 9.487793302291e-01 9.768123516110e-01 9.997586462116e-01 1.017499470337e+00 1.030070119866e+00 1.037650070497e+00 1.040533922983e+00 1.039139996999e+00 1.033997575070e+00 1.025708525123e+00 1.014885853923e+00 1.002076099672e+00 9.876783336652e-01 9.718939135036e-01 9.547009124657e-01 9.359314740177e-01 9.153467077814e-01 8.927588194193e-01 8.681302764395e-01 8.416389615282e-01 8.136817455308e-01 7.848340705013e-01 7.557633059596e-01 7.271594945887e-01 6.996242578437e-01 6.736280577497e-01 6.494760532299e-01 6.273083867228e-01 6.071057290563e-01 5.887630592044e-01 5.721150129297e-01 5.570191323371e-01 5.434150405419e-01 5.313550535839e-01 5.210555691595e-01 5.128919003207e-01 5.073889493294e-01 5.051995340075e-01 5.070423597067e-01 5.135940150711e-01 5.253701068802e-01 5.425533397041e-01 5.648844309120e-01 5.916366743224e-01 6.216824992661e-01 6.536637552073e-01 6.861853078347e-01 7.179619154971e-01 7.479388816918e-01 7.752981531220e-01 7.994392319119e-01 8.198962428811e-01 8.362901309116e-01 8.482871963703e-01 8.556125563502e-01 8.580770952493e-01 8.556121722045e-01 8.482864673699e-01 8.362885319277e-01 8.198976916080e-01 7.994390427015e-01 7.752996058129e-01 7.479386975766e-01 7.179618430859e-01 6.861850433900e-01 6.536661736923e-01 6.216813909973e-01 5.916366525221e-01 5.648852625544e-01 5.425540755699e-01 5.253697151145e-01 5.135953231063e-01 5.070412160260e-01 5.052003760778e-01 5.073891198048e-01 5.128907230784e-01 5.210548018130e-01 5.313552691167e-01 5.434146669073e-01 5.570200426409e-01 5.721139914201e-01 5.887635350501e-01 6.071078581391e-01 6.273077813896e-01 6.494771746570e-01 6.736274917542e-01 6.996232411331e-01 7.271595027170e-01 7.557651750683e-01 7.848337275859e-01 8.136825999181e-01 8.416392814745e-01 8.681290963058e-01 8.927588962743e-01 9.153480110234e-01 9.359331531470e-01 9.547003315210e-01 9.718935791529e-01 9.876799199962e-01 1.002075815591e+00 1.014884980780e+00 1.025707862571e+00 1.033997073094e+00 1.039140595983e+00 1.040531805083e+00 1.037649515310e+00 1.030071658218e+00 1.017498987995e+00 9.997586505212e-01 9.768126664067e-01 9.487781406303e-01 9.159595094900e-01 8.788737418972e-01 8.382729253522e-01 7.951284107452e-01 7.505738761420e-01 7.058269199766e-01 6.620897095318e-01 6.204301350898e-01 5.817072737545e-01 5.465405453263e-01 5.153332289780e-01 4.883396828477e-01 4.657519866311e-01 4.477767008977e-01 4.346588650558e-01 4.266556312139e-01 4.239643498399e-01
 4.551181717530e-01 4.580984018796e-01 4.669409028575e-01 4.813657678726e-01 5.009971860478e-01 5.254465836571e-01 5.543599589900e-01 5.873901909947e-01 6.241535618712e-01 6.641531403165e-01 7.067044303400e-01 7.509456138832e-01 7.958491127444e-01 8.403061950507e-01 8.832146806705e-01 9.235706538220e-01 9.605341992844e-01 9.934635962738e-01 1.021908889194e+00 1.045610977063e+00 1.064446414050e+00 1.078401525739e+00 1.087576172345e+00 1.092159748151e+00 1.092451564014e+00 1.088851185903e+00 1.081846533519e+00 1.071955455932e+00 1.059674458041e+00 1.045388770885e+00 1.029336991463e+00 1.011570915781e+00 9.920126430115e-01 9.705057507598e-01 9.469242225631e-01 9.212485358093e-01 8.936418115515e-01 8.644494710319e-01 8.341881820594e-01 8.034726139092e-01 7.729588817555e-01 7.432647918436e-01 7.149217944961e-01 6.883449775805e-01 6.638313710172e-01 6.415512675501e-01 6.215954704181e-01 6.039759104798e-01 5.886676287495e-01 5.756518965965e-01 5.649141245958e-01 5.565169387735e-01 5.506068055440e-01 5.474497221863e-01 5.474547632040e-01 5.511363237885e-01 5.590436284131e-01 5.716343496493e-01 5.891046700580e-01 6.112668261553e-01 6.374956196127e-01 6.667777096211e-01 6.978632593373e-01 7.294434527998e-01 7.603044993846e-01 7.894351890226e-01 8.160449179699e-01 8.395440885287e-01 8.594733497788e-01 8.754510824372e-01 8.871491394393e-01 8.942922479175e-01 8.966968901464e-01 8.942934701909e-01 8.871489366729e-01 8.754502348859e-01 8.594733848126e-01 8.395448712050e-01 8.160461489654e-01 7.894357908320e-01 7.603042721422e-01 7.294432488213e-01 6.978648239265e-01 6.667773290317e-01 6.374952155450e-01 6.112674856643e-01 5.891052562267e-01 5.716335993261e-01 5.590445170614e-01 5.511362132061e-01 5.474539244974e-01 5.474503362151e-01 5.506050245049e-01 5.565159456400e-01 5.649152838791e-01 5.756506511361e-01 5.886687941440e-01 6.039742387175e-01 6.215952425496e-01 6.415520244448e-01 6.638311091800e-01 6.883454580265e-01 7.149215444645e-01 7.432641864913e-01 7.729594320620e-01 8.034728216053e-01 8.341880790373e-01 8.644498227960e-01 8.936415141162e-01 9.212476233319e-01 9.469231338108e-01 9.705069122831e-01 9.920129666533e-01 1.011571428833e+00 1.029336898966e+00 1.045390645539e+00 1.059673559455e+00 1.071956609170e+00 1.081844962106e+00 1.088851265918e+00 1.092451734402e+00 1.092159151336e+00 1.087575650669e+00 1.078403079854e+00 1.064444899516e+00 1.045612130056e+00 1.021909713171e+00 9.934616902007e-01 9.605348462770e-01 9.235714410917e-01 8.832144854712e-01 8.403064504931e-01 7.958502369813e-01 7.509446068862e-01 7.067045237471e-01 6.641525424926e-01 6.241554625758e-01 5.873898196353e-01 5.543588144704e-01 5.254473032329e-01 5.009973754653e-01 4.813660950561e-01 4.669411466631e-01 4.580986921594e-01 4.551181717530e-01
 4.849286910794e-01 4.881570040348e-01 4.977323618241e-01 5.133367145775e-01 5.345287222964e-01 5.608254953929e-01 5.917543226834e-01 6.268326134517e-01 6.655368281158e-01 7.072499440927e-01 7.512150235481e-01 7.965399890926e-01 8.422274612285e-01 8.872386796882e-01 9.305858933555e-01 9.713804073508e-01 1.008904275402e+00 1.042608123184e+00 1.072103121786e+00 1.097148885686e+00 1.117598963306e+00 1.133378876870e+00 1.144488223323e+00 1.150999967832e+00 1.153081142905e+00 1.150994244256e+00 1.145106141820e+00 1.135838858812e+00 1.123635524525e+00 1.108874749844e+00 1.091840493937e+00 1.072679867657e+00 1.051428846724e+00 1.028051956340e+00 1.002520414012e+00 9.748816701887e-01 9.453215897555e-01 9.141742517218e-01 8.819274992732e-01 8.491639158719e-01 8.165143835200e-01 7.846037576402e-01 7.540026829556e-01 7.251942118473e-01 6.985722658261e-01 6.744341016559e-01 6.529945749764e-01 6.343885695608e-01 6.186837614043e-01 6.058968928018e-01 5.959884946154e-01 5.889225752624e-01 5.847002208642e-01 5.834051306699e-01 5.852622400386e-01 5.906170982399e-01 5.998929840676e-01 6.134559070462e-01 6.314711006314e-01 6.537669236889e-01 6.797736829603e-01 7.085601852224e-01 7.389722298756e-01 7.697869732906e-01 7.998722961296e-01 8.282663103160e-01 8.542224701141e-01 8.771621402959e-01 8.966392984355e-01 9.122683473627e-01 9.237206283563e-01 9.307169085660e-01 9.330726526660e-01 9.307187745187e-01 9.237199313706e-01 9.122679316977e-01 8.966384808601e-01 8.771620875836e-01 8.542224553947e-01 8.282679710017e-01 7.998719105534e-01 7.697870896736e-01 7.389722740298e-01 7.085604251151e-01 6.797728001274e-01 6.537676418846e-01 6.314719026202e-01 6.134559061919e-01 5.998931097706e-01 5.906178684502e-01 5.852608894307e-01 5.834064140206e-01 5.846991279959e-01 5.889227302973e-01 5.959879623524e-01 6.058955928391e-01 6.186861215873e-01 6.343880760112e-01 6.529935897966e-01 6.744345323232e-01 6.985722672736e-01 7.251943823719e-01 7.540032094223e-01 7.846040044978e-01 8.165145523658e-01 8.491624983797e-01 8.819276775132e-01 9.141743300029e-01 9.453216340151e-01 9.748816467243e-01 1.002519179385e+00 1.028051874655e+00 1.051428445740e+00 1.072680168595e+00 1.091840470421e+00 1.108875857299e+00 1.123634394915e+00 1.135841480081e+00 1.145104549755e+00 1.150994291521e+00 1.153080501243e+00 1.150999082654e+00 1.144488620960e+00 1.133380243340e+00 1.117597231560e+00 1.097151093403e+00 1.072103472492e+00 1.042606906535e+00 1.008904321805e+00 9.713817856114e-01 9.305849911248e-01 8.872393904574e-01 8.422270053295e-01 7.965405018447e-01 7.512161694209e-01 7.072498588683e-01 6.655373594088e-01 6.268323555125e-01 5.917551871876e-01 5.608275953608e-01 5.345273406309e-01 5.133364135363e-01 4.977324364953e-01 4.881572896537e-01 4.849286910794e-01
 5.066042922933e-01 5.101202485582e-01 5.205533229869e-01 5.375650078873e-01 5.606612499655e-01 5.892770063216e-01 6.228119498060e-01 6.606274738658e-01 7.020375907513e-01 7.462768902151e-01 7.924854828740e-01 8.397182039864e-01 8.869924208149e-01 9.333289543782e-01 9.778433266455e-01 1.019758021508e+00 1.058463990306e+00 1.093502692924e+00 1.124540330028e+00 1.151350513390e+00 1.173758721248e+00 1.191632387008e+00 1.204876552813e+00 1.213443686175e+00 1.217371306029e+00 1.216786364057e+00 1.211925685758e+00 1.203111161302e+00 1.190717946024e+00 1.175110891221e+00 1.156611927930e+00 1.135459566088e+00 1.111815313695e+00 1.085785917679e+00 1.057471078232e+00 1.027030658696e+00 9.947123362500e-01 9.608835351915e-01 9.260385388526e-01 8.907473490970e-01 8.556317950226e-01 8.213124548804e-01 7.883761358790e-01 7.573306788170e-01 7.286121248156e-01 7.025823316781e-01 6.795231522724e-01 6.596472535833e-01 6.431018537267e-01 6.299552210889e-01 6.202002641916e-01 6.137826697942e-01 6.106478186600e-01 6.107815789316e-01 6.142796981837e-01 6.213476021445e-01 6.322627816871e-01 6.472562945079e-01 6.663947095645e-01 6.894414242163e-01 7.158152881195e-01 7.446207653342e-01 7.747671831361e-01 8.051168540402e-01 8.346164079414e-01 8.623791061593e-01 8.877149687191e-01 9.100865580737e-01 9.290752328457e-01 9.443122065940e-01 9.554784789214e-01 9.623016499763e-01 9.645982371017e-01 9.623021384060e-01 9.554779085487e-01 9.443121172584e-01 9.290750286149e-01 9.100868780628e-01 8.877157207066e-01 8.623803982239e-01 8.346177864712e-01 8.051164657476e-01 7.747674860329e-01 7.446215674394e-01 7.158152914645e-01 6.894419710727e-01 6.663949896599e-01 6.472560140500e-01 6.322629071211e-01 6.213486562026e-01 6.142796762435e-01 6.107817445279e-01 6.106476050351e-01 6.137832015682e-01 6.201978725980e-01 6.299544197112e-01 6.431032522615e-01 6.596478972359e-01 6.795220012847e-01 7.025835619305e-01 7.286129133956e-01 7.573309264444e-01 7.883769999968e-01 8.213143101950e-01 8.556310067464e-01 8.907469902559e-01 9.260382555494e-01 9.608836771985e-01 9.947123352707e-01 1.027030453393e+00 1.057471379086e+00 1.085785432722e+00 1.111816065788e+00 1.135460078079e+00 1.156612346513e+00 1.175111685820e+00 1.190717185305e+00 1.203112767925e+00 1.211924608453e+00 1.216786050304e+00 1.217371434992e+00 1.213442888280e+00 1.204876612121e+00 1.191633654250e+00 1.173757443185e+00 1.151351183666e+00 1.124540272819e+00 1.093502308471e+00 1.058464450168e+00 1.019758182580e+00 9.778425436050e-01 9.333309092983e-01 8.869907827069e-01 8.397197309526e-01 7.924864649008e-01 7.462773370243e-01 7.020364014851e-01 6.606279103446e-01 6.228129490702e-01 5.892778875160e-01 5.606593551735e-01 5.375647893838e-01 5.205539155084e-01 5.101201590200e-01 5.066042922933e-01
 5.198000257726e-01 5.236510420251e-01 5.350814040938e-01 5.537484072483e-01 5.791127000416e-01 6.105227921820e-01 6.472368681976e-01 6.884418185992e-01 7.332591809770e-01 7.807494530297e-01 8.299225089525e-01 8.797651965976e-01 9.292872028801e-01 9.775653489416e-01 1.023797003824e+00 1.067316310875e+00 1.107611323276e+00 1.144311771827e+00 1.177139515400e+00 1.205885528809e+00 1.230361703916e+00 1.250388803622e+00 1.265793959269e+00 1.276424172846e+00 1.282199676504e+00 1.283114959845e+00 1.279279149043e+00 1.270900373382e+00 1.258271560701e+00 1.241724529403e+00 1.221602365174e+00 1.198216777591e+00 1.171852975598e+00 1.142765815286e+00 1.111208168672e+00 1.077479014658e+00 1.041930560291e+00 1.005003076485e+00 9.672264341425e-01 9.291817398838e-01 8.914887688321e-01 8.547565996349e-01 8.195545277352e-01 7.863758541434e-01 7.556479808279e-01 7.277297150093e-01 7.029199030941e-01 6.814706430648e-01 6.635918473198e-01 6.494332174822e-01 6.390724629666e-01 6.325257935090e-01 6.297714953645e-01 6.307872479366e-01 6.355983236313e-01 6.442964458585e-01 6.569994949862e-01 6.737657951712e-01 6.944967114141e-01 7.188228874747e-01 7.460812972759e-01 7.753600843382e-01 8.055957120349e-01 8.357187806304e-01 8.647523128418e-01 8.918987287381e-01 9.165411848531e-01 9.382163403193e-01 9.565551357902e-01 9.712396032650e-01 9.819839597766e-01 9.885437838599e-01 9.907505972332e-01 9.885428560344e-01 9.819831694871e-01 9.712394834059e-01 9.565551215455e-01 9.382163530178e-01 9.165426966245e-01 8.918991230251e-01 8.647536205682e-01 8.357183451352e-01 8.055975078847e-01 7.753604787619e-01 7.460821249138e-01 7.188229705764e-01 6.944976338473e-01 6.737662432094e-01 6.569994703525e-01 6.442977578865e-01 6.355995402340e-01 6.307863786064e-01 6.297707965861e-01 6.325259074488e-01 6.390715156556e-01 6.494330650030e-01 6.635927102091e-01 6.814713819360e-01 7.029189471622e-01 7.277296038479e-01 7.556481549718e-01 7.863756584202e-01 8.195548150299e-01 8.547586411167e-01 8.914882341720e-01 9.291816057909e-01 9.672257625155e-01 1.005002615311e+00 1.041930447938e+00 1.077479422621e+00 1.111208376153e+00 1.142765885350e+00 1.171854286506e+00 1.198217254869e+00 1.221602186324e+00 1.241726365296e+00 1.258271103518e+00 1.270901479607e+00 1.279279260017e+00 1.283115236264e+00 1.282200266290e+00 1.276424587606e+00 1.265793164143e+00 1.250390348849e+00 1.230360968813e+00 1.205883849080e+00 1.177140058847e+00 1.144311639321e+00 1.107612513355e+00 1.067316083866e+00 1.023797437689e+00 9.775665180797e-01 9.292864880188e-01 8.797647419050e-01 8.299219822332e-01 7.807502351854e-01 7.332578582147e-01 6.884416313511e-01 6.472375696813e-01 6.105218217731e-01 5.791108897388e-01 5.537481048276e-01 5.350838974486e-01 5.236496325621e-01 5.198000257726e-01
 5.300643876613e-01 5.342247820326e-01 5.465904892523e-01 5.668339801678e-01 5.944106152151e-01 6.286096184727e-01 6.685590531386e-01 7.132681117296e-01 7.616610428257e-01 8.126095210739e-01 8.649809135111e-01 9.176808986143e-01 9.696985681461e-01 1.020147815472e+00 1.068294427487e+00 1.113568626005e+00 1.155547542797e+00 1.193938727022e+00 1.228524040592e+00 1.259119043580e+00 1.285538647187e+00 1.307574922802e+00 1.324998512035e+00 1.337575246076e+00 1.345120826593e+00 1.347509890745e+00 1.344726105895e+00 1.336857471384e+00 1.324105434607e+00 1.306748018105e+00 1.285128628248e+00 1.259618678728e+00 1.230613451544e+00 1.198511321239e+00 1.163731019432e+00 1.126725487117e+00 1.087982506429e+00 1.048039400037e+00 1.007485867426e+00 9.669308658206e-01 9.269886799485e-01 8.882417602281e-01 8.512107371639e-01 8.163343668099e-01 7.839798725208e-01 7.544454531659e-01 7.279936815579e-01 7.048779373471e-01 6.853482537831e-01 6.696446189086e-01 6.579737033051e-01 6.504916314279e-01 6.472962119395e-01 6.484394359805e-01 6.539471409933e-01 6.638353447889e-01 6.780729998339e-01 6.965334865958e-01 7.189113374861e-01 7.446613461453e-01 7.729945141751e-01 8.029334813141e-01 8.334086743079e-01 8.633878815428e-01 8.919654521321e-01 9.184235817093e-01 9.422339307010e-01 9.630205726711e-01 9.804945561050e-01 9.944151424606e-01 1.004560894486e+00 1.010740459699e+00 1.012816334846e+00 1.010739888317e+00 1.004561141256e+00 9.944155713437e-01 9.804946797292e-01 9.630197546346e-01 9.422346477897e-01 9.184234747331e-01 8.919653901964e-01 8.633883176541e-01 8.334095236592e-01 8.029327908011e-01 7.729948395544e-01 7.446620801688e-01 7.189122481071e-01 6.965351195291e-01 6.780729783248e-01 6.638363961622e-01 6.539478209218e-01 6.484393888504e-01 6.472955634425e-01 6.504914639222e-01 6.579739167559e-01 6.696444359033e-01 6.853485699092e-01 7.048783704700e-01 7.279940541013e-01 7.544448601570e-01 7.839803384261e-01 8.163344517818e-01 8.512108400255e-01 8.882423720162e-01 9.269885477388e-01 9.669297642157e-01 1.007485908194e+00 1.048038945719e+00 1.087982867528e+00 1.126726217670e+00 1.163730133426e+00 1.198510759452e+00 1.230612756935e+00 1.259618570977e+00 1.285127919618e+00 1.306749632859e+00 1.324104771079e+00 1.336858446363e+00 1.344725702264e+00 1.347509569117e+00 1.345120946697e+00 1.337574555713e+00 1.324997208005e+00 1.307575791451e+00 1.285538390526e+00 1.259117668388e+00 1.228524564247e+00 1.193939631402e+00 1.155548590797e+00 1.113568271467e+00 1.068294578692e+00 1.020147710477e+00 9.696991465234e-01 9.176803158961e-01 8.649814246896e-01 8.126109636460e-01 7.616610155822e-01 7.132681262978e-01 6.685600524132e-01 6.286101907003e-01 5.944116978875e-01 5.668335940168e-01 5.465917246210e-01 5.342230661577e-01 5.300643876613e-01
 5.454293328052e-01 5.497588184181e-01 5.626690337990e-01 5.839054057482e-01 6.129954991330e-01 6.492404432407e-01 6.917023056748e-01 7.392479976970e-01 7.906247104429e-01 8.445236847326e-01 8.996714500884e-01 9.548805518303e-01 1.009109279873e+00 1.061488550222e+00 1.111336499813e+00 1.158154230765e+00 1.201596844311e+00 1.241434750625e+00 1.277503598107e+00 1.309652881932e+00 1.337709505468e+00 1.361453604076e+00 1.380617157549e+00 1.394907303216e+00 1.404049538154e+00 1.407813413137e+00 1.406063035100e+00 1.398772068939e+00 1.386043774675e+00 1.368098793171e+00 1.345267917976e+00 1.317970108561e+00 1.286697528235e+00 1.251990483460e+00 1.214427481312e+00 1.174620570963e+00 1.133204732622e+00 1.090822707560e+00 1.048132704578e+00 1.005770165182e+00 9.643351958674e-01 9.243587559103e-01 8.862864742085e-01 8.504657506052e-01 8.171592588896e-01 7.865630823413e-01 7.588658392350e-01 7.342828246643e-01 7.130796409078e-01 6.955744771336e-01 6.821123602461e-01 6.730224051423e-01 6.685821164811e-01 6.689820336631e-01 6.743178625927e-01 6.845898979134e-01 6.996599787950e-01 7.192368853256e-01 7.428174547436e-01 7.696736225273e-01 7.988725529257e-01 8.293448050459e-01 8.599861249909e-01 8.897698983738e-01 9.178350310811e-01 9.435261719522e-01 9.663953756628e-01 9.861523981482e-01 1.002605236118e+00 1.015605289082e+00 1.025020315706e+00 1.030729423608e+00 1.032643022330e+00 1.030729291817e+00 1.025020502812e+00 1.015606054257e+00 1.002605670556e+00 9.861522510170e-01 9.663967682524e-01 9.435264126558e-01 9.178352248879e-01 8.897700379035e-01 8.599856799347e-01 8.293446309323e-01 7.988723494827e-01 7.696745909205e-01 7.428175911499e-01 7.192381565036e-01 6.996596380506e-01 6.845891605816e-01 6.743186070279e-01 6.689818962928e-01 6.685820145875e-01 6.730228017433e-01 6.821118387593e-01 6.955740266735e-01 7.130799034901e-01 7.342832224009e-01 7.588660202641e-01 7.865627832991e-01 8.171590405937e-01 8.504660002095e-01 8.862867794290e-01 9.243588691734e-01 9.643349365599e-01 1.005770939990e+00 1.048133926322e+00 1.090822770502e+00 1.133204893192e+00 1.174621075167e+00 1.214426953548e+00 1.251989940415e+00 1.286697554772e+00 1.317970064077e+00 1.345267578560e+00 1.368099023688e+00 1.386043394911e+00 1.398772912361e+00 1.406062797327e+00 1.407812549459e+00 1.404050257274e+00 1.394906410743e+00 1.380616164089e+00 1.361452865727e+00 1.337709645471e+00 1.309653241076e+00 1.277503572595e+00 1.241434736302e+00 1.201597355939e+00 1.158155188791e+00 1.111336061762e+00 1.061487814175e+00 1.009110374995e+00 9.548804801328e-01 8.996716855867e-01 8.445256903742e-01 7.906255872983e-01 7.392481060414e-01 6.917021379411e-01 6.492426641014e-01 6.129965601480e-01 5.839045888146e-01 5.626694243640e-01 5.497584542448e-01 5.454293328052e-01
 5.712580834315e-01 5.755536265523e-01 5.884190493296e-01 6.097439993122e-01 6.392237432475e-01 6.762688433579e-01 7.199631060265e-01 7.690986903879e-01 8.222910951680e-01 8.780806157549e-01 9.350584137222e-01 9.919497903899e-01 1.047672047621e+00 1.101358103080e+00 1.152358859816e+00 1.200228122123e+00 1.244676224259e+00 1.285525219800e+00 1.322653735643e+00 1.355940401313e+00 1.385227394884e+00 1.410290808011e+00 1.430833267492e+00 1.446516668347e+00 1.456991270985e+00 1.461931105284e+00 1.461096383535e+00 1.454359220304e+00 1.441730486526e+00 1.423382417465e+00 1.399635832610e+00 1.370952320182e+00 1.337915378614e+00 1.301200679822e+00 1.261534260596e+00 1.219682783779e+00 1.176412689732e+00 1.132469291859e+00 1.088564178991e+00 1.045338993750e+00 1.003359453107e+00 9.630836566046e-01 9.248530199627e-01 8.889012644544e-01 8.553654617546e-01 8.243239513282e-01 7.958811183780e-01 7.701934458105e-01 7.475236855927e-01 7.282494015926e-01 7.128314369113e-01 7.017651432977e-01 6.955121410234e-01 6.944341337660e-01 6.987444535204e-01 7.084836692981e-01 7.234720765626e-01 7.433065544502e-01 7.673364296163e-01 7.946804566349e-01 8.242726834112e-01 8.549523614753e-01 8.855569596960e-01 9.150437052445e-01 9.425600101314e-01 9.674855687008e-01 9.894253147237e-01 1.008161576737e+00 1.023586617289e+00 1.035648935276e+00 1.044311823728e+00 1.049531378046e+00 1.051275419801e+00 1.049530361814e+00 1.044310630562e+00 1.035649568614e+00 1.023587233701e+00 1.008161853156e+00 9.894278559992e-01 9.674866800359e-01 9.425605241984e-01 9.150438744659e-01 8.855576028984e-01 8.549529451181e-01 8.242736901629e-01 7.946803292122e-01 7.673362778730e-01 7.433075449773e-01 7.234729583802e-01 7.084822230002e-01 6.987447541959e-01 6.944329870457e-01 6.955121313655e-01 7.017655088176e-01 7.128307719694e-01 7.282492211923e-01 7.475246281486e-01 7.701929950913e-01 7.958803140074e-01 8.243243264429e-01 8.553625053076e-01 8.889018279895e-01 9.248542762297e-01 9.630837434941e-01 1.003359163072e+00 1.045341291638e+00 1.088564780430e+00 1.132469320599e+00 1.176411954564e+00 1.219682877625e+00 1.261534359180e+00 1.301201080548e+00 1.337917235481e+00 1.370952182027e+00 1.399635991908e+00 1.423382123332e+00 1.441730422500e+00 1.454360324883e+00 1.461097613541e+00 1.461931211376e+00 1.456991010597e+00 1.446517735215e+00 1.430832842111e+00 1.410289990962e+00 1.385227874378e+00 1.355940837906e+00 1.322654296792e+00 1.285523683713e+00 1.244676436955e+00 1.200229882691e+00 1.152359084518e+00 1.101356882485e+00 1.047673672890e+00 9.919497552323e-01 9.350574963567e-01 8.780813222510e-01 8.222915057812e-01 7.690993408951e-01 7.199609876470e-01 6.762693390631e-01 6.392230694693e-01 6.097439240624e-01 5.884197787291e-01 5.755539872597e-01 5.712580834315e-01
 6.069083868378e-01 6.110154939934e-01 6.233796763613e-01 6.440624265137e-01 6.729716883429e-01 7.096913476098e-01 7.533920002463e-01 8.028567039786e-01 8.566179744351e-01 9.131046083078e-01 9.708008434883e-01 1.028358968632e+00 1.084658829779e+00 1.138833963443e+00 1.190260927576e+00 1.238533946937e+00 1.283403394184e+00 1.324732200626e+00 1.362431403285e+00 1.396398092105e+00 1.426484429657e+00 1.452455561419e+00 1.473991025801e+00 1.490706507222e+00 1.502183750813e+00 1.508016544919e+00 1.507877809013e+00 1.501553906472e+00 1.488986117997e+00 1.470315237467e+00 1.445866623383e+00 1.416149697870e+00 1.381839460435e+00 1.343733417195e+00 1.302692847646e+00 1.259616342740e+00 1.215377888880e+00 1.170796063820e+00 1.126601449168e+00 1.083418558168e+00 1.041742331297e+00 1.001934437516e+00 9.642174381412e-01 9.287036442632e-01 8.954112400963e-01 8.643227205727e-01 8.354705103358e-01 8.089670490211e-01 7.850775362386e-01 7.642194268134e-01 7.469434925749e-01 7.338735235190e-01 7.256223531453e-01 7.227062667669e-01 7.254647001922e-01 7.340073327185e-01 7.481677087902e-01 7.674926291865e-01 7.912465920141e-01 8.184470878254e-01 8.479328894113e-01 8.784658142766e-01 9.088274257086e-01 9.379433505613e-01 9.649423205314e-01 9.892080237757e-01 1.010368876163e+00 1.028248992420e+00 1.042803702693e+00 1.054063536672e+00 1.062073161878e+00 1.066865579183e+00 1.068459679682e+00 1.066864225652e+00 1.062072811914e+00 1.054063768714e+00 1.042804840195e+00 1.028249117170e+00 1.010369571487e+00 9.892087365618e-01 9.649411353944e-01 9.379430076437e-01 9.088279178637e-01 8.784656204170e-01 8.479346447339e-01 8.184466937540e-01 7.912460109100e-01 7.674935630949e-01 7.481682483535e-01 7.340065959514e-01 7.254648236129e-01 7.227064185536e-01 7.256229258366e-01 7.338744809778e-01 7.469430966647e-01 7.642185765105e-01 7.850784608495e-01 8.089669902261e-01 8.354690945029e-01 8.643243457816e-01 8.954085963304e-01 9.287037971717e-01 9.642190305073e-01 1.001934173081e+00 1.041742076261e+00 1.083419706098e+00 1.126602809922e+00 1.170795385521e+00 1.215377073544e+00 1.259617432324e+00 1.302692899057e+00 1.343733688456e+00 1.381840905849e+00 1.416148795187e+00 1.445866557161e+00 1.470315708510e+00 1.488986430121e+00 1.501553313708e+00 1.507877227856e+00 1.508017808440e+00 1.502182284022e+00 1.490708170742e+00 1.473990743698e+00 1.452456118176e+00 1.426484770355e+00 1.396399071228e+00 1.362432902235e+00 1.324730805098e+00 1.283402526666e+00 1.238534156766e+00 1.190261734312e+00 1.138832927230e+00 1.084660219547e+00 1.028358626064e+00 9.707999117562e-01 9.131051940776e-01 8.566186917879e-01 8.028569656956e-01 7.533917891324e-01 7.096917657100e-01 6.729716243850e-01 6.440636477401e-01 6.233805653264e-01 6.110155409667e-01 6.069083868378e-01
 6.471949607733e-01 6.510896859677e-01 6.628679439740e-01 6.827292917897e-01 7.107516626986e-01 7.466729130724e-01 7.897526979133e-01 8.387855747886e-01 8.922558038028e-01 9.485218026890e-01 1.005999162575e+00 1.063294721988e+00 1.119281728672e+00 1.173111073769e+00 1.224193684190e+00 1.272169434806e+00 1.316830481338e+00 1.358074859964e+00 1.395837300210e+00 1.430026522424e+00 1.460490729281e+00 1.486976668506e+00 1.509132174172e+00 1.526519415960e+00 1.538655645834e+00 1.545065311231e+00 1.545347989070e+00 1.539228292770e+00 1.526605403593e+00 1.507610636498e+00 1.482593362458e+00 1.452122449702e+00 1.416964849588e+00 1.378023867818e+00 1.336281424638e+00 1.292728636898e+00 1.248315086719e+00 1.203887763558e+00 1.160158505664e+00 1.117692399518e+00 1.076885907972e+00 1.037981216692e+00 1.001079757433e+00 9.661816826326e-01 9.332193914758e-01 9.021209916350e-01 8.728870968283e-01 8.456300005330e-01 8.206408955281e-01 7.983807001747e-01 7.794725598414e-01 7.646226091854e-01 7.545490345699e-01 7.498746064310e-01 7.510300925525e-01 7.581867295620e-01 7.712059811430e-01 7.896234984250e-01 8.126693737458e-01 8.393098704689e-01 8.683354140362e-01 8.984584000864e-01 9.284243865621e-01 9.571274155976e-01 9.836721680933e-01 1.007425625703e+00 1.028012001781e+00 1.045271117336e+00 1.059195828878e+00 1.069867260814e+00 1.077391999458e+00 1.081866132600e+00 1.083347757984e+00 1.081865242494e+00 1.077393198888e+00 1.069867093726e+00 1.059196039292e+00 1.045271232784e+00 1.028011790617e+00 1.007425193031e+00 9.836711039543e-01 9.571280004359e-01 9.284253199734e-01 8.984566490352e-01 8.683364700942e-01 8.393101563959e-01 8.126682348580e-01 7.896247072842e-01 7.712050739456e-01 7.581859419836e-01 7.510304927386e-01 7.498755591936e-01 7.545496359065e-01 7.646230169386e-01 7.794712310783e-01 7.983805998568e-01 8.206411422398e-01 8.456310144515e-01 8.728856361344e-01 9.021222887441e-01 9.332184460298e-01 9.661809346233e-01 1.001080688249e+00 1.037980754391e+00 1.076886671276e+00 1.117692961269e+00 1.160159343419e+00 1.203887373996e+00 1.248315701554e+00 1.292729777214e+00 1.336281414353e+00 1.378025246755e+00 1.416965291028e+00 1.452121489300e+00 1.482593486497e+00 1.507611381630e+00 1.526605768242e+00 1.539226992380e+00 1.545347186391e+00 1.545067068901e+00 1.538655609339e+00 1.526520638352e+00 1.509131302593e+00 1.486978088210e+00 1.460490723713e+00 1.430026493939e+00 1.395837979428e+00 1.358075016704e+00 1.316829873408e+00 1.272169628391e+00 1.224194715411e+00 1.173109935947e+00 1.119281976603e+00 1.063295193304e+00 1.005997873739e+00 9.485220018282e-01 8.922572652354e-01 8.387845686679e-01 7.897533490153e-01 7.466728928137e-01 7.107517288587e-01 6.827291649048e-01 6.628687887395e-01 6.510888315548e-01 6.471949607733e-01
 6.869004292780e-01 6.906871233049e-01 7.021630534916e-01 7.215838869321e-01 7.490958420244e-01 7.844896235186e-01 8.270428851137e-01 8.755327494656e-01 9.283978139107e-01 9.839541637203e-01 1.040589266363e+00 1.096912608740e+00 1.151828769715e+00 1.204542138043e+00 1.254529763299e+00 1.301499180320e+00 1.345299171399e+00 1.385871933038e+00 1.423174451832e+00 1.457125275800e+00 1.487556287492e+00 1.514188107742e+00 1.536619630503e+00 1.554354162274e+00 1.566844266122e+00 1.573547656045e+00 1.574005351614e+00 1.567901979197e+00 1.555121512601e+00 1.535806792758e+00 1.510349539888e+00 1.479389641253e+00 1.443781776154e+00 1.404520192306e+00 1.362676607149e+00 1.319303266781e+00 1.275377462305e+00 1.231728752940e+00 1.189013106582e+00 1.147690233809e+00 1.108037668701e+00 1.070163606707e+00 1.034056751307e+00 9.996274252146e-01 9.667651583703e-01 9.353944764655e-01 9.055391480964e-01 8.773676927176e-01 8.512352814449e-01 8.276707030957e-01 8.073613833108e-01 7.910769179616e-01 7.795901698948e-01 7.735729338613e-01 7.734897384464e-01 7.795308328180e-01 7.915612731542e-01 8.091040676835e-01 8.313700879447e-01 8.573107048619e-01 8.857033872461e-01 9.152502205468e-01 9.446896313364e-01 9.729063403751e-01 9.989894526346e-01 1.022294410959e+00 1.042430002799e+00 1.059236236116e+00 1.072716833193e+00 1.082980118465e+00 1.090171275105e+00 1.094425150050e+00 1.095830413209e+00 1.094424900755e+00 1.090171646736e+00 1.082979823224e+00 1.072716617668e+00 1.059236641830e+00 1.042430313886e+00 1.022293376957e+00 9.989892222522e-01 9.729060502523e-01 9.446910378489e-01 9.152475710269e-01 8.857039262176e-01 8.573115159702e-01 8.313703308171e-01 8.091049117500e-01 7.915603344619e-01 7.795309186304e-01 7.734906833099e-01 7.735720582217e-01 7.795897800191e-01 7.910764792469e-01 8.073602801687e-01 8.276703762824e-01 8.512351744089e-01 8.773686226354e-01 9.055378286257e-01 9.353944244386e-01 9.667655341151e-01 9.996280074233e-01 1.034057290273e+00 1.070163875306e+00 1.108038016998e+00 1.147691378893e+00 1.189012704201e+00 1.231729285069e+00 1.275377579318e+00 1.319303777299e+00 1.362676560121e+00 1.404522420513e+00 1.443782608588e+00 1.479389382416e+00 1.510348901408e+00 1.535807222492e+00 1.555122154727e+00 1.567901071111e+00 1.574005302899e+00 1.573548851911e+00 1.566844166417e+00 1.554354292485e+00 1.536618683253e+00 1.514189093481e+00 1.487556343366e+00 1.457123469253e+00 1.423174669960e+00 1.385871852280e+00 1.345299916253e+00 1.301500141936e+00 1.254531022889e+00 1.204541721135e+00 1.151828169790e+00 1.096913548335e+00 1.040588836369e+00 9.839545107531e-01 9.283980941039e-01 8.755313725386e-01 8.270432164137e-01 7.844887006358e-01 7.490959509513e-01 7.215837342543e-01 7.021639853750e-01 6.906865515161e-01 6.869004292780e-01
 7.243442103904e-01 7.281925093741e-01 7.398435159189e-01 7.595123883508e-01 7.872795609493e-01 8.228535241790e-01 8.654206766567e-01 9.136798854167e-01 9.660026515587e-01 1.020676625284e+00 1.076098039010e+00 1.130924545594e+00 1.184137538484e+00 1.235038991159e+00 1.283214496431e+00 1.328467848152e+00 1.370736392726e+00 1.410021885227e+00 1.446315461723e+00 1.479548476174e+00 1.509534587295e+00 1.535956175592e+00 1.558354617352e+00 1.576167998105e+00 1.588779890116e+00 1.595582461797e+00 1.596069626670e+00 1.589901011972e+00 1.576967006415e+00 1.557434963243e+00 1.531751861245e+00 1.500634297712e+00 1.465010527494e+00 1.425952433853e+00 1.384583757086e+00 1.341986440891e+00 1.299119248079e+00 1.256756621898e+00 1.215458785356e+00 1.175553733487e+00 1.137180616041e+00 1.100314673088e+00 1.064842340497e+00 1.030612158291e+00 9.975068156888e-01 9.654941982532e-01 9.346790111936e-01 9.053343628566e-01 8.779220049247e-01 8.530728232246e-01 8.315502036886e-01 8.141819577686e-01 8.017654329062e-01 7.949698943486e-01 7.942339429297e-01 7.997068092744e-01 8.112013304246e-01 8.281989566891e-01 8.498736824452e-01 8.751680026838e-01 9.028685888108e-01 9.317012748998e-01 9.604347941497e-01 9.879789462615e-01 1.013437130656e+00 1.036173249467e+00 1.055793832501e+00 1.072133969893e+00 1.085200089976e+00 1.095112276904e+00 1.102029823745e+00 1.106108672501e+00 1.107454297378e+00 1.106108183633e+00 1.102029102302e+00 1.095112492825e+00 1.085200080383e+00 1.072133710652e+00 1.055793195229e+00 1.036172344410e+00 1.013435955417e+00 9.879778641219e-01 9.604358176596e-01 9.316998121028e-01 9.028689019643e-01 8.751685649106e-01 8.498736288016e-01 8.281988986464e-01 8.112019700287e-01 7.997067891476e-01 7.942345327983e-01 7.949681557910e-01 8.017647301075e-01 8.141828521009e-01 8.315509401235e-01 8.530709622419e-01 8.779224237618e-01 9.053349330237e-01 9.346788467765e-01 9.654943560160e-01 9.975064879576e-01 1.030613535580e+00 1.064842878714e+00 1.100315526236e+00 1.137179527184e+00 1.175555290328e+00 1.215458275411e+00 1.256757490163e+00 1.299118853567e+00 1.341986701332e+00 1.384583070382e+00 1.425953516087e+00 1.465010866332e+00 1.500633158536e+00 1.531751657191e+00 1.557434903084e+00 1.576966811991e+00 1.589901887889e+00 1.596068923654e+00 1.595582253313e+00 1.588778639281e+00 1.576168141522e+00 1.558353874368e+00 1.535957007534e+00 1.509535724342e+00 1.479546953049e+00 1.446316086680e+00 1.410021087491e+00 1.370737502807e+00 1.328468684356e+00 1.283215448050e+00 1.235038338864e+00 1.184136565453e+00 1.130926538005e+00 1.076098325359e+00 1.020677400967e+00 9.660035786329e-01 9.136797435320e-01 8.654224925337e-01 8.228529044009e-01 7.872795312435e-01 7.595131016083e-01 7.398448928681e-01 7.281926219836e-01 7.243442103904e-01
 7.618731919543e-01 7.659420322289e-01 7.782080648932e-01 7.987610006830e-01 8.274987847184e-01 8.639267853199e-01 9.070442736042e-01 9.554088001966e-01 1.007308932202e+00 1.061008984549e+00 1.114942189817e+00 1.167844241255e+00 1.218814552466e+00 1.267289821008e+00 1.312998244183e+00 1.355870710194e+00 1.395961795965e+00 1.433355142737e+00 1.468097447950e+00 1.500136631323e+00 1.529275066534e+00 1.555153197164e+00 1.577252742881e+00 1.594939149160e+00 1.607525894010e+00 1.614342945801e+00 1.614841618597e+00 1.608666067305e+00 1.595719282844e+00 1.576206157130e+00 1.550627083268e+00 1.519768461159e+00 1.484623068525e+00 1.446312782214e+00 1.405985593958e+00 1.364717797624e+00 1.323419287615e+00 1.282776611812e+00 1.243230711108e+00 1.204967784572e+00 1.167980362609e+00 1.132120309634e+00 1.097181967422e+00 1.062973762000e+00 1.029397521902e+00 9.964913905881e-01 9.644782771312e-01 9.337689240304e-01 9.049685004506e-01 8.788348724879e-01 8.562345743795e-01 8.380552874629e-01 8.251105447568e-01 8.180362171133e-01 8.172045429700e-01 8.226678985784e-01 8.341281594076e-01 8.509793494253e-01 8.723291096370e-01 8.970918278911e-01 9.240703526349e-01 9.520331226510e-01 9.798134951395e-01 1.006381286543e+00 1.030899597407e+00 1.052768442961e+00 1.071621188437e+00 1.087301106954e+00 1.099820094975e+00 1.109300456829e+00 1.115903473195e+00 1.119790346319e+00 1.121072590656e+00 1.119791657254e+00 1.115902644925e+00 1.109300766187e+00 1.099820133261e+00 1.087300518903e+00 1.071620163496e+00 1.052768427489e+00 1.030898344701e+00 1.006381319681e+00 9.798143504489e-01 9.520334762641e-01 9.240705501605e-01 8.970934121668e-01 8.723273008319e-01 8.509792116048e-01 8.341303078091e-01 8.226663006198e-01 8.172037487793e-01 8.180360778921e-01 8.251099060840e-01 8.380561661604e-01 8.562355428647e-01 8.788339318661e-01 9.049681925352e-01 9.337704437411e-01 9.644784503608e-01 9.964918650609e-01 1.029397400836e+00 1.062974051304e+00 1.097182298396e+00 1.132121225659e+00 1.167978655473e+00 1.204968222925e+00 1.243229962229e+00 1.282776518060e+00 1.323418777899e+00 1.364718525438e+00 1.405985495627e+00 1.446313012764e+00 1.484623907459e+00 1.519767394549e+00 1.550627536074e+00 1.576205652160e+00 1.595719220676e+00 1.608667709005e+00 1.614841384541e+00 1.614342570476e+00 1.607524697915e+00 1.594940226560e+00 1.577251530861e+00 1.555153077081e+00 1.529275747768e+00 1.500136599225e+00 1.468097820413e+00 1.433355885027e+00 1.395962580183e+00 1.355870948255e+00 1.312998582430e+00 1.267289765054e+00 1.218813650080e+00 1.167845893314e+00 1.114942262929e+00 1.061009639023e+00 1.007310221648e+00 9.554086375076e-01 9.070462126997e-01 8.639258451433e-01 8.274987739083e-01 7.987608272911e-01 7.782089694025e-01 7.659407585738e-01 7.618731919543e-01
 8.033618529337e-01 8.077235869017e-01 8.208072078820e-01 8.425228941188e-01 8.725251210221e-01 9.100525915363e-01 9.538774110709e-01 1.002388151288e+00 1.053791231036e+00 1.106333531326e+00 1.158500444645e+00 1.209124469391e+00 1.257435638030e+00 1.303023954725e+00 1.345772305171e+00 1.385763198074e+00 1.423177843578e+00 1.458203883217e+00 1.490957031968e+00 1.521413610727e+00 1.549375372631e+00 1.574442705993e+00 1.596041485344e+00 1.613465284443e+00 1.625956261000e+00 1.632787810213e+00 1.633370317894e+00 1.627335936292e+00 1.614599158167e+00 1.595405380670e+00 1.570302171486e+00 1.540128824976e+00 1.505931389312e+00 1.468853254793e+00 1.430047431158e+00 1.390556174038e+00 1.351224050129e+00 1.312635578862e+00 1.275106072048e+00 1.238684909857e+00 1.203225956801e+00 1.168466488273e+00 1.134121396922e+00 1.099966956137e+00 1.065933235905e+00 1.032135178808e+00 9.989154251587e-01 9.668316290348e-01 9.366450770447e-01 9.092563126822e-01 8.856490735729e-01 8.667882238411e-01 8.535067958370e-01 8.464103802167e-01 8.457906986829e-01 8.515725746307e-01 8.633219559230e-01 8.802987210073e-01 9.015176705152e-01 9.258426572218e-01 9.520776535620e-01 9.790376328171e-01 1.005637057501e+00 1.030933798187e+00 1.054183085625e+00 1.074857125945e+00 1.092642538239e+00 1.107414437685e+00 1.119197752736e+00 1.128114186342e+00 1.134321705559e+00 1.137973946928e+00 1.139179884447e+00 1.137975839592e+00 1.134320812437e+00 1.128114401523e+00 1.119198028820e+00 1.107413527082e+00 1.092642031945e+00 1.074857818211e+00 1.054182482973e+00 1.030933156524e+00 1.005637937927e+00 9.790380804686e-01 9.520777023301e-01 9.258445628225e-01 9.015165292183e-01 8.802991599866e-01 8.633235454811e-01 8.515710398677e-01 8.457898496070e-01 8.464123660931e-01 8.535060927758e-01 8.667875145513e-01 8.856492065374e-01 9.092567874484e-01 9.366439925379e-01 9.668331784636e-01 9.989141456180e-01 1.032134599562e+00 1.065933523517e+00 1.099965751502e+00 1.134120537687e+00 1.168466799490e+00 1.203225122809e+00 1.238684469842e+00 1.275105586148e+00 1.312634482195e+00 1.351222591595e+00 1.390557531470e+00 1.430048057261e+00 1.468853082188e+00 1.505931757314e+00 1.540129066261e+00 1.570302332688e+00 1.595404560519e+00 1.614600407786e+00 1.627336339215e+00 1.633371253848e+00 1.632787708635e+00 1.625955495487e+00 1.613466395568e+00 1.596040895338e+00 1.574441763283e+00 1.549375291140e+00 1.521415049496e+00 1.490957384141e+00 1.458205204152e+00 1.423177598632e+00 1.385763257822e+00 1.345773396736e+00 1.303024004775e+00 1.257435207826e+00 1.209125287578e+00 1.158500630335e+00 1.106333596483e+00 1.053791269112e+00 1.002387278813e+00 9.538775808327e-01 9.100518086534e-01 8.725254799729e-01 8.425225295207e-01 8.208075878337e-01 8.077230618193e-01 8.033618529337e-01
 8.503699851245e-01 8.549873813827e-01 8.687746197066e-01 8.914659797714e-01 9.224816379885e-01 9.608104228506e-01 1.005018361281e+00 1.053352895468e+00 1.103952601207e+00 1.155061941005e+00 1.205218778100e+00 1.253352151650e+00 1.298812777461e+00 1.341332917399e+00 1.380941879887e+00 1.417869742613e+00 1.452421002582e+00 1.484892155591e+00 1.515469951242e+00 1.544167750426e+00 1.570793357627e+00 1.594916033380e+00 1.615911865515e+00 1.633009650770e+00 1.645382460807e+00 1.652252963914e+00 1.652996276661e+00 1.647229412069e+00 1.634881341472e+00 1.616226546120e+00 1.591857719303e+00 1.562651876510e+00 1.529686637565e+00 1.494118122967e+00 1.457086391710e+00 1.419589467350e+00 1.382401516805e+00 1.346013743701e+00 1.310620657185e+00 1.276152641940e+00 1.242341684975e+00 1.208822463382e+00 1.175235192831e+00 1.141328380350e+00 1.107047345674e+00 1.072569598414e+00 1.038336428105e+00 1.005034560406e+00 9.735618505881e-01 9.449652048233e-01 9.203425443018e-01 9.007525682074e-01 8.870699634210e-01 8.798943367502e-01 8.794524982709e-01 8.855579509706e-01 8.976429099013e-01 9.148196401932e-01 9.359916854289e-01 9.599519973786e-01 9.854824906986e-01 1.011434783327e+00 1.036796258837e+00 1.060723513477e+00 1.082574757974e+00 1.101916331515e+00 1.118506680009e+00 1.132265611909e+00 1.143240666801e+00 1.151552262848e+00 1.157344565348e+00 1.160756598482e+00 1.161884428145e+00 1.160757065455e+00 1.157343749750e+00 1.151550731373e+00 1.143241643956e+00 1.132265226766e+00 1.118505689483e+00 1.101917060273e+00 1.082574074368e+00 1.060722718358e+00 1.036796596736e+00 1.011434287978e+00 9.854830910980e-01 9.599527950277e-01 9.359923331104e-01 9.148196570977e-01 8.976429592965e-01 8.855574459735e-01 8.794521471567e-01 8.798968786375e-01 8.870686650407e-01 9.007513746015e-01 9.203429182631e-01 9.449653085905e-01 9.735618465315e-01 1.005034906559e+00 1.038335294365e+00 1.072569810917e+00 1.107048086418e+00 1.141327665746e+00 1.175234080017e+00 1.208821642791e+00 1.242341686865e+00 1.276151596956e+00 1.310620599052e+00 1.346012367847e+00 1.382399652998e+00 1.419590889969e+00 1.457086134060e+00 1.494118283185e+00 1.529686209555e+00 1.562652289195e+00 1.591857486645e+00 1.616226610825e+00 1.634882278037e+00 1.647228228565e+00 1.652996263580e+00 1.652252890529e+00 1.645381786640e+00 1.633009701327e+00 1.615912507631e+00 1.594915104742e+00 1.570794360111e+00 1.544169316539e+00 1.515469460639e+00 1.484891851764e+00 1.452421469033e+00 1.417870043176e+00 1.380943679883e+00 1.341332419613e+00 1.298813046878e+00 1.253352305298e+00 1.205219199885e+00 1.155062384054e+00 1.103952828823e+00 1.053352566084e+00 1.005018892296e+00 9.608114211897e-01 9.224816823960e-01 8.914665784037e-01 8.687747014415e-01 8.549874787859e-01 8.503699851245e-01
 8.996730277277e-01 9.044265309896e-01 9.185730013455e-01 9.417227507476e-01 9.731242643548e-01 1.011600981710e+00 1.055577335816e+00 1.103218849711e+00 1.152631679837e+00 1.202071915822e+00 1.250124899758e+00 1.295797959295e+00 1.338540649421e+00 1.378191579530e+00 1.414899958411e+00 1.449011239326e+00 1.480936060158e+00 1.511058417422e+00 1.539631064623e+00 1.566700422537e+00 1.592076723267e+00 1.615308098348e+00 1.635724086674e+00 1.652498237786e+00 1.664744139720e+00 1.671638341720e+00 1.672530300892e+00 1.667025241176e+00 1.655067953695e+00 1.636956165652e+00 1.613323212440e+00 1.585078517973e+00 1.553318542691e+00 1.519211375316e+00 1.483877235947e+00 1.448273330593e+00 1.413113253954e+00 1.378808443185e+00 1.345453250549e+00 1.312877683091e+00 1.280707454669e+00 1.248488410709e+00 1.215790516068e+00 1.182326366204e+00 1.148036816566e+00 1.113137163325e+00 1.078132344636e+00 1.043805466329e+00 1.011162538000e+00 9.813707515840e-01 9.556408388534e-01 9.351303236449e-01 9.207883434107e-01 9.132404430031e-01 9.126914860494e-01 9.188856397200e-01 9.311428281621e-01 9.484528173645e-01 9.695991014900e-01 9.932916788356e-01 1.018272984549e+00 1.043409117248e+00 1.067738874696e+00 1.090504202112e+00 1.111161836411e+00 1.129366871574e+00 1.144950990548e+00 1.157879915994e+00 1.168217304787e+00 1.176073823670e+00 1.181571814069e+00 1.184822955499e+00 1.185898728208e+00 1.184822476421e+00 1.181571490089e+00 1.176072460450e+00 1.168218259802e+00 1.157880614905e+00 1.144950266854e+00 1.129366282472e+00 1.111160645743e+00 1.090504863416e+00 1.067738831263e+00 1.043409177080e+00 1.018274675531e+00 9.932922395733e-01 9.695988879700e-01 9.484520520919e-01 9.311428215542e-01 9.188848978155e-01 9.126912879015e-01 9.132422338585e-01 9.207863912420e-01 9.351294918296e-01 9.556416007564e-01 9.813695256817e-01 1.011162311479e+00 1.043806370038e+00 1.078131941251e+00 1.113137608286e+00 1.148037958508e+00 1.182326476760e+00 1.215789285173e+00 1.248487686009e+00 1.280707771905e+00 1.312875507345e+00 1.345453304266e+00 1.378808146478e+00 1.413112085861e+00 1.448273663160e+00 1.483876109544e+00 1.519212231194e+00 1.553318445152e+00 1.585078665863e+00 1.613322524581e+00 1.636956697592e+00 1.655067615548e+00 1.667024492891e+00 1.672530658142e+00 1.671639218086e+00 1.664742592790e+00 1.652497269647e+00 1.635725515785e+00 1.615306845546e+00 1.592077670859e+00 1.566701314796e+00 1.539630443106e+00 1.511058184657e+00 1.480937059920e+00 1.449011243394e+00 1.414901041118e+00 1.378191132881e+00 1.338541172281e+00 1.295798257039e+00 1.250124914561e+00 1.202071899305e+00 1.152631549616e+00 1.103219463971e+00 1.055578380257e+00 1.011601715361e+00 9.731241524404e-01 9.417226128289e-01 9.185729868120e-01 9.044264450324e-01 8.996730277277e-01
 9.438959712105e-01 9.486421260890e-01 9.627423672460e-01 9.857502917485e-01 1.016835980960e+00 1.054757180368e+00 1.097888061331e+00 1.144375196284e+00 1.192333603746e+00 1.240045310428e+00 1.286138526597e+00 1.329675598866e+00 1.370167728612e+00 1.407522288449e+00 1.441964896100e+00 1.473912984764e+00 1.503846486324e+00 1.532206566566e+00 1.559287994605e+00 1.585155751663e+00 1.609614305956e+00 1.632187643564e+00 1.652160572610e+00 1.668661514011e+00 1.680756332047e+00 1.687585063547e+00 1.688480471785e+00 1.683049907888e+00 1.671257050428e+00 1.653431600682e+00 1.630245647317e+00 1.602644483164e+00 1.571747923181e+00 1.538734655194e+00 1.504713818725e+00 1.470614232409e+00 1.437101230286e+00 1.404520973281e+00 1.372889629832e+00 1.341948277845e+00 1.311235532470e+00 1.280211002468e+00 1.248380722143e+00 1.215411164428e+00 1.181222982142e+00 1.146042620183e+00 1.110408417481e+00 1.075166125611e+00 1.041401410650e+00 1.010369177836e+00 9.833872017527e-01 9.617144534955e-01 9.463941497920e-01 9.381135348809e-01 9.371011919437e-01 9.430739024817e-01 9.552776733110e-01 9.726108081704e-01 9.937474370551e-01 1.017313999762e+00 1.042004005111e+00 1.066675896873e+00 1.090398495723e+00 1.112472002220e+00 1.132430245947e+00 1.150000901024e+00 1.165065769364e+00 1.177622425033e+00 1.187730977500e+00 1.195475457680e+00 1.200940349151e+00 1.204192624077e+00 1.205271768237e+00 1.204193621080e+00 1.200939822935e+00 1.195474329002e+00 1.187730422142e+00 1.177622791784e+00 1.165066032648e+00 1.149999821317e+00 1.132431146291e+00 1.112472799829e+00 1.090397707413e+00 1.066675759971e+00 1.042005585677e+00 1.017315326947e+00 9.937463635554e-01 9.726102943626e-01 9.552792267174e-01 9.430729607117e-01 9.371020810456e-01 9.381153177286e-01 9.463929512173e-01 9.617139198938e-01 9.833893621284e-01 1.010368143935e+00 1.041401011445e+00 1.075169254248e+00 1.110408679885e+00 1.146041726525e+00 1.181223195567e+00 1.215411946434e+00 1.248378941468e+00 1.280210653600e+00 1.311235478092e+00 1.341945961854e+00 1.372888676227e+00 1.404521104986e+00 1.437100937871e+00 1.470614164962e+00 1.504713542877e+00 1.538734430652e+00 1.571747520665e+00 1.602643962237e+00 1.630244334369e+00 1.653431517972e+00 1.671256584670e+00 1.683049951180e+00 1.688482002818e+00 1.687586738238e+00 1.680754742219e+00 1.668661186458e+00 1.652162887404e+00 1.632186245330e+00 1.609615694170e+00 1.585157045965e+00 1.559287792255e+00 1.532207750465e+00 1.503846741318e+00 1.473912022926e+00 1.441965854024e+00 1.407522331761e+00 1.370167473888e+00 1.329676278681e+00 1.286138031444e+00 1.240045020344e+00 1.192332871346e+00 1.144375673826e+00 1.097887907612e+00 1.054757632080e+00 1.016836457825e+00 9.857493685291e-01 9.627436912781e-01 9.486419108907e-01 9.438959712105e-01
 9.744487388253e-01 9.790682628975e-01 9.927898003565e-01 1.015169998975e+00 1.045393626704e+00 1.082237362746e+00 1.124110846508e+00 1.169202031314e+00 1.215663589375e+00 1.261820234764e+00 1.306333139870e+00 1.348295455494e+00 1.387244819103e+00 1.423121920410e+00 1.456178143501e+00 1.486860063275e+00 1.515675323739e+00 1.543087343197e+00 1.569396718228e+00 1.594666151870e+00 1.618680161981e+00 1.640928913718e+00 1.660655144327e+00 1.676945995534e+00 1.688834838116e+00 1.695438153038e+00 1.696083912431e+00 1.690399065627e+00 1.678382127422e+00 1.660407234238e+00 1.637193566277e+00 1.609732933362e+00 1.579178701976e+00 1.546727128038e+00 1.513485227192e+00 1.480367856335e+00 1.447996885933e+00 1.416665754004e+00 1.386325392261e+00 1.356632998983e+00 1.327051673300e+00 1.296958184207e+00 1.265795755342e+00 1.233185882454e+00 1.199019461131e+00 1.163519956841e+00 1.127245720965e+00 1.091077800345e+00 1.056155855793e+00 1.023808194933e+00 9.954418346235e-01 9.724147494911e-01 9.558689974977e-01 9.465812514028e-01 9.448263258590e-01 9.503287500412e-01 9.622994117820e-01 9.795638389659e-01 1.000713318683e+00 1.024301784597e+00 1.048975715188e+00 1.073573240135e+00 1.097177427448e+00 1.119126175858e+00 1.138999439295e+00 1.156568175439e+00 1.171738158991e+00 1.184509577272e+00 1.194912675210e+00 1.202983089474e+00 1.208744277239e+00 1.212201643450e+00 1.213353450190e+00 1.212203515225e+00 1.208743822783e+00 1.202981273945e+00 1.194911133098e+00 1.184509280574e+00 1.171739297751e+00 1.156567958713e+00 1.139001282997e+00 1.119127042701e+00 1.097176590856e+00 1.073572557396e+00 1.048976751313e+00 1.024302574274e+00 1.000713794663e+00 9.795628316350e-01 9.623010634760e-01 9.503285515371e-01 9.448268578835e-01 9.465819147711e-01 9.558694653107e-01 9.724141447051e-01 9.954441683829e-01 1.023808053562e+00 1.056156836189e+00 1.091080317385e+00 1.127247081372e+00 1.163520131815e+00 1.199019631017e+00 1.233186607201e+00 1.265795417625e+00 1.296959333236e+00 1.327051288634e+00 1.356631904205e+00 1.386324392181e+00 1.416666421109e+00 1.447995913431e+00 1.480367270946e+00 1.513486146466e+00 1.546725936184e+00 1.579178689602e+00 1.609732241066e+00 1.637192227222e+00 1.660407029089e+00 1.678382326504e+00 1.690399432789e+00 1.696084213906e+00 1.695438986329e+00 1.688833872641e+00 1.676946891117e+00 1.660657271868e+00 1.640927215876e+00 1.618682004378e+00 1.594666430745e+00 1.569396468473e+00 1.543088574412e+00 1.515675923203e+00 1.486858788518e+00 1.456179972431e+00 1.423122537738e+00 1.387243999750e+00 1.348296190944e+00 1.306332123938e+00 1.261819917467e+00 1.215662984447e+00 1.169201831066e+00 1.124110133977e+00 1.082237916726e+00 1.045394161585e+00 1.015170258240e+00 9.927915525573e-01 9.790675707751e-01 9.744487388253e-01
 9.846299721788e-01 9.890495912656e-01 1.002187381811e+00 1.023650485807e+00 1.052701724456e+00 1.088208241069e+00 1.128672835643e+00 1.172365669400e+00 1.217500785691e+00 1.262449356842e+00 1.305895911137e+00 1.346940614847e+00 1.385122246181e+00 1.420375714871e+00 1.452943228489e+00 1.483260056500e+00 1.511827036647e+00 1.539092580043e+00 1.565337690604e+00 1.590597115518e+00 1.614619409526e+00 1.636855888358e+00 1.656507886655e+00 1.672623163213e+00 1.684217066449e+00 1.690397918730e+00 1.690508936183e+00 1.684214575388e+00 1.671565357031e+00 1.652997180572e+00 1.629291809072e+00 1.601499144310e+00 1.570810642714e+00 1.538449983293e+00 1.505529353286e+00 1.472947338792e+00 1.441287258241e+00 1.410789698417e+00 1.381338885956e+00 1.352515463979e+00 1.323702853568e+00 1.294206208876e+00 1.263409339406e+00 1.230894124183e+00 1.196531301468e+00 1.160542774456e+00 1.123504340665e+00 1.086321892524e+00 1.050178860901e+00 1.016466652461e+00 9.866628354360e-01 9.622136853514e-01 9.443555082583e-01 9.339498167663e-01 9.313284927419e-01 9.362373353083e-01 9.478682292760e-01 9.649945913303e-01 9.861527248541e-01 1.009842808678e+00 1.034676113820e+00 1.059476742180e+00 1.083339353243e+00 1.105622276245e+00 1.125928147658e+00 1.144041137594e+00 1.159866007415e+00 1.173372367061e+00 1.184535916809e+00 1.193321618796e+00 1.199671370294e+00 1.203515505240e+00 1.204803325724e+00 1.203516221147e+00 1.199670461676e+00 1.193320518275e+00 1.184534905473e+00 1.173371902005e+00 1.159867196496e+00 1.144041781050e+00 1.125928643461e+00 1.105622412847e+00 1.083338272186e+00 1.059477233944e+00 1.034676317674e+00 1.009842733897e+00 9.861543841566e-01 9.649936541371e-01 9.478693817529e-01 9.362378761996e-01 9.313283397444e-01 9.339501769682e-01 9.443562581605e-01 9.622131889181e-01 9.866638775746e-01 1.016466312492e+00 1.050180498950e+00 1.086321826503e+00 1.123505168762e+00 1.160543831925e+00 1.196532871816e+00 1.230894470724e+00 1.263409812610e+00 1.294207401953e+00 1.323701714392e+00 1.352515224879e+00 1.381339220635e+00 1.410790380147e+00 1.441285312560e+00 1.472946230256e+00 1.505530795978e+00 1.538449594552e+00 1.570810857039e+00 1.601499216655e+00 1.629291532004e+00 1.652997832845e+00 1.671566344120e+00 1.684214964863e+00 1.690508055141e+00 1.690397786601e+00 1.684216410800e+00 1.672624548629e+00 1.656508366338e+00 1.636854811700e+00 1.614622207718e+00 1.590596811207e+00 1.565337136582e+00 1.539092428281e+00 1.511827860012e+00 1.483259882107e+00 1.452944810545e+00 1.420375355084e+00 1.385120378005e+00 1.346941574245e+00 1.305893663334e+00 1.262448525857e+00 1.217501329151e+00 1.172364888215e+00 1.128671625541e+00 1.088208961787e+00 1.052701720700e+00 1.023650273667e+00 1.002187610855e+00 9.890487966063e-01 9.846299721788e-01
 9.714449253562e-01 9.756309135177e-01 9.880932330227e-01 1.008524532499e+00 1.036298895213e+00 1.070419258477e+00 1.109514722397e+00 1.151954499624e+00 1.196028178076e+00 1.240145023441e+00 1.283005684995e+00 1.323699589906e+00 1.361743255549e+00 1.397040921254e+00 1.429800317731e+00 1.460416902635e+00 1.489361130794e+00 1.517041427312e+00 1.543700925165e+00 1.569332958606e+00 1.593640972565e+00 1.616032294861e+00 1.635672580502e+00 1.651581043477e+00 1.662760959826e+00 1.668336346633e+00 1.667684570767e+00 1.660524125370e+00 1.646971553611e+00 1.627541878804e+00 1.603089085951e+00 1.574724595364e+00 1.543685968519e+00 1.511217299650e+00 1.478432661346e+00 1.446203571842e+00 1.415072596152e+00 1.385215818277e+00 1.356439490852e+00 1.328247160168e+00 1.299942404457e+00 1.270767330573e+00 1.240059927530e+00 1.207372699535e+00 1.172578530950e+00 1.135910352788e+00 1.097973486278e+00 1.059706182345e+00 1.022336124495e+00 9.873044226086e-01 9.561504333069e-01 9.303867377945e-01 9.113230647440e-01 8.998807851651e-01 8.964382460831e-01 9.007488092131e-01 9.119866288497e-01 9.288940687247e-01 9.499714206617e-01 9.736937105092e-01 9.986650778106e-01 1.023715074256e+00 1.047955715284e+00 1.070762890509e+00 1.091746786262e+00 1.110684960780e+00 1.127458374615e+00 1.141986355439e+00 1.154169353683e+00 1.163885253639e+00 1.170985831377e+00 1.175316236260e+00 1.176774248496e+00 1.175315769087e+00 1.170984008622e+00 1.163885112870e+00 1.154168047981e+00 1.141985344967e+00 1.127460181402e+00 1.110685613713e+00 1.091746917179e+00 1.070762713174e+00 1.047955787158e+00 1.023716093100e+00 9.986637121853e-01 9.736944090315e-01 9.499717199556e-01 9.288939663692e-01 9.119882950411e-01 9.007493340506e-01 8.964383424859e-01 8.998825092375e-01 9.113235628239e-01 9.303864763696e-01 9.561511281856e-01 9.873050062887e-01 1.022338428627e+00 1.059705502538e+00 1.097973269782e+00 1.135911591166e+00 1.172580225916e+00 1.207372970504e+00 1.240059666783e+00 1.270768231895e+00 1.299940727597e+00 1.328246622613e+00 1.356440350023e+00 1.385215067926e+00 1.415071673309e+00 1.446204340130e+00 1.478434537715e+00 1.511216334886e+00 1.543685844009e+00 1.574725438844e+00 1.603087948192e+00 1.627541618737e+00 1.646973206535e+00 1.660524185604e+00 1.667683883739e+00 1.668336181708e+00 1.662761777480e+00 1.651581908298e+00 1.635671667934e+00 1.616032204665e+00 1.593643344362e+00 1.569333028738e+00 1.543700533711e+00 1.517041539900e+00 1.489361101711e+00 1.460417579575e+00 1.429800196021e+00 1.397039874948e+00 1.361743205928e+00 1.323701191681e+00 1.283003383598e+00 1.240144215833e+00 1.196029525455e+00 1.151954186324e+00 1.109513301838e+00 1.070420289798e+00 1.036298982375e+00 1.008523780188e+00 9.880938045828e-01 9.756304732016e-01 9.714449253562e-01
 9.357331614404e-01 9.396746698548e-01 9.514406683052e-01 9.708176837529e-01 9.973152107990e-01 1.030087206858e+00 1.067897995829e+00 1.109223774041e+00 1.152426573910e+00 1.195947600663e+00 1.238492369209e+00 1.279134706629e+00 1.317349020392e+00 1.352999663570e+00 1.386242787658e+00 1.417426297271e+00 1.446971270324e+00 1.475240094128e+00 1.502427692068e+00 1.528485957468e+00 1.553075306487e+00 1.575565606923e+00 1.595094747545e+00 1.610669781792e+00 1.621297427432e+00 1.626136584432e+00 1.624609773519e+00 1.616505627098e+00 1.602020445308e+00 1.581748294954e+00 1.556620650088e+00 1.527803082721e+00 1.496571086329e+00 1.464175727723e+00 1.431714641377e+00 1.400016355633e+00 1.369565357085e+00 1.340459095525e+00 1.312418689895e+00 1.284861251802e+00 1.257016491991e+00 1.228070944804e+00 1.197331065399e+00 1.164344943880e+00 1.129006120100e+00 1.091584351393e+00 1.052733321874e+00 1.013439609436e+00 9.749831894556e-01 9.388462641883e-01 9.066153224194e-01 8.798455227267e-01 8.598841374876e-01 8.476755578751e-01 8.436015675459e-01 8.474012852318e-01 8.582200878004e-01 8.747754888991e-01 8.955612110868e-01 9.190638016340e-01 9.439130478909e-01 9.689787799675e-01 9.934049352173e-01 1.016589758074e+00 1.038146668768e+00 1.057842061830e+00 1.075517422304e+00 1.091033286609e+00 1.104210907047e+00 1.114835789846e+00 1.122670428600e+00 1.127477607711e+00 1.129100895621e+00 1.127477594168e+00 1.122668454309e+00 1.114835673159e+00 1.104210105596e+00 1.091031242981e+00 1.075517970720e+00 1.057842024542e+00 1.038148386160e+00 1.016589225375e+00 9.934040442545e-01 9.689789809929e-01 9.439115140806e-01 9.190633583859e-01 8.955610979912e-01 8.747758451538e-01 8.582204898706e-01 8.474006164019e-01 8.436017853324e-01 8.476763437479e-01 8.598840156160e-01 8.798452041791e-01 9.066156568868e-01 9.388468037800e-01 9.749847257407e-01 1.013439517586e+00 1.052732667730e+00 1.091585854506e+00 1.129007093388e+00 1.164345566161e+00 1.197330940961e+00 1.228072545257e+00 1.257016284033e+00 1.284861101079e+00 1.312419410331e+00 1.340457896047e+00 1.369565353759e+00 1.400017415767e+00 1.431715001188e+00 1.464174216538e+00 1.496571816339e+00 1.527803564386e+00 1.556618652011e+00 1.581747484356e+00 1.602021798140e+00 1.616506164348e+00 1.624609919586e+00 1.626135667169e+00 1.621298693920e+00 1.610669720922e+00 1.595093480152e+00 1.575565780691e+00 1.553076957757e+00 1.528485686554e+00 1.502427452300e+00 1.475241114110e+00 1.446971238150e+00 1.417427554003e+00 1.386242920858e+00 1.352998714765e+00 1.317350320671e+00 1.279134502052e+00 1.238492091797e+00 1.195947191294e+00 1.152427337911e+00 1.109223415417e+00 1.067897590673e+00 1.030088228515e+00 9.973159301394e-01 9.708171197114e-01 9.514415306626e-01 9.396750187658e-01 9.357331614404e-01
 8.808756152259e-01 8.845688824068e-01 8.956276523224e-01 9.139353937407e-01 9.391436116906e-01 9.705548952657e-01 1.007068534113e+00 1.047266384775e+00 1.089574476921e+00 1.132468556775e+00 1.174649619188e+00 1.215175206867e+00 1.253480261776e+00 1.289380215870e+00 1.322976747106e+00 1.354567106807e+00 1.384517141141e+00 1.413140170816e+00 1.440591917268e+00 1.466788460338e+00 1.491359832152e+00 1.513656280155e+00 1.532807591033e+00 1.547827843174e+00 1.557749025871e+00 1.561773327529e+00 1.559386383594e+00 1.550452149978e+00 1.535250083453e+00 1.514447129352e+00 1.489039069126e+00 1.460230715742e+00 1.429306774068e+00 1.397503838535e+00 1.365879234900e+00 1.335195643814e+00 1.305861559476e+00 1.277884096115e+00 1.250895660825e+00 1.224226151455e+00 1.197033775562e+00 1.168464980912e+00 1.137804285370e+00 1.104623094973e+00 1.068850999635e+00 1.030821448725e+00 9.912558383815e-01 9.512051115553e-01 9.120076554814e-01 8.751880336227e-01 8.423596827050e-01 8.150930536400e-01 7.947306077186e-01 7.821894467278e-01 7.778037450626e-01 7.812611665705e-01 7.916611919858e-01 8.077040673449e-01 8.279051062374e-01 8.508034335767e-01 8.750985459223e-01 8.997346431242e-01 9.239085831663e-01 9.470523750185e-01 9.687892853968e-01 9.888714577885e-01 1.007100929917e+00 1.023283727631e+00 1.037173306983e+00 1.048471586595e+00 1.056860124964e+00 1.062034037194e+00 1.063784161793e+00 1.062035485854e+00 1.056859459650e+00 1.048472120763e+00 1.037173697251e+00 1.023282890086e+00 1.007101104274e+00 9.888707315064e-01 9.687908268978e-01 9.470528442187e-01 9.239069771758e-01 8.997353053325e-01 8.750992295831e-01 8.508024733375e-01 8.279054498323e-01 8.077034005843e-01 7.916613167205e-01 7.812610794516e-01 7.778044328367e-01 7.821888985704e-01 7.947299448424e-01 8.150936754979e-01 8.423596739370e-01 8.751882397655e-01 9.120080576446e-01 9.512058609103e-01 9.912554189819e-01 1.030823480362e+00 1.068850138114e+00 1.104621933418e+00 1.137805345781e+00 1.168465322652e+00 1.197034458913e+00 1.224226074230e+00 1.250896498087e+00 1.277883565463e+00 1.305861036596e+00 1.335195006369e+00 1.365877886972e+00 1.397504131344e+00 1.429307739548e+00 1.460231118299e+00 1.489039411997e+00 1.514447272178e+00 1.535250118350e+00 1.550451451122e+00 1.559387091574e+00 1.561772398518e+00 1.557748602618e+00 1.547827757977e+00 1.532807190124e+00 1.513656881415e+00 1.491361530385e+00 1.466787761362e+00 1.440591682619e+00 1.413140206074e+00 1.384515960463e+00 1.354567413683e+00 1.322976705084e+00 1.289379561651e+00 1.253480133270e+00 1.215173737673e+00 1.174650503949e+00 1.132467355417e+00 1.089575840890e+00 1.047266520626e+00 1.007068886337e+00 9.705548632025e-01 9.391439691381e-01 9.139348842700e-01 8.956275106854e-01 8.845682829153e-01 8.808756152259e-01
 8.107666327105e-01 8.142005531200e-01 8.245137213760e-01 8.416898393273e-01 8.655130798294e-01 8.954310522140e-01 9.304734118121e-01 9.693231610901e-01 1.010472426892e+00 1.052434171532e+00 1.093917038711e+00 1.133961423905e+00 1.171974325456e+00 1.207718388032e+00 1.241241510804e+00 1.272780347042e+00 1.302649683768e+00 1.331112050003e+00 1.358295584853e+00 1.384092503874e+00 1.408128183933e+00 1.429756727449e+00 1.448130778468e+00 1.462293980492e+00 1.471327503939e+00 1.474489280233e+00 1.471339499936e+00 1.461817998724e+00 1.446275787932e+00 1.425442101039e+00 1.400345877683e+00 1.372199534148e+00 1.342267659646e+00 1.311736364803e+00 1.281597037674e+00 1.252529359559e+00 1.224856109732e+00 1.198492373510e+00 1.172987227437e+00 1.147593346985e+00 1.121408667204e+00 1.093548403567e+00 1.063290583811e+00 1.030239305720e+00 9.943791491338e-01 9.561203035957e-01 9.162635662920e-01 8.759395240107e-01 8.365470298712e-01 7.996497428351e-01 7.668785103292e-01 7.397876385382e-01 7.196729414700e-01 7.073730435894e-01 7.031249720025e-01 7.065207938092e-01 7.165952914364e-01 7.320426565975e-01 7.514247646039e-01 7.733756619586e-01 7.967060776321e-01 8.204599399773e-01 8.439077246774e-01 8.665269756385e-01 8.879556337884e-01 9.079347491307e-01 9.262362467317e-01 9.426285534000e-01 9.568155303562e-01 9.684390786706e-01 9.771154166297e-01 9.824876042809e-01 9.843084409550e-01 9.824894208818e-01 9.771141395537e-01 9.684390095044e-01 9.568156940678e-01 9.426285995060e-01 9.262363650193e-01 9.079332778764e-01 8.879564638057e-01 8.665286065438e-01 8.439077782408e-01 8.204609120661e-01 7.967076940681e-01 7.733759972583e-01 7.514250682174e-01 7.320418013349e-01 7.165964973090e-01 7.065203467401e-01 7.031253022758e-01 7.073722914521e-01 7.196727230053e-01 7.397885242080e-01 7.668774889034e-01 7.996510157961e-01 8.365458988655e-01 8.759401062183e-01 9.162628302521e-01 9.561219137988e-01 9.943788431578e-01 1.030238538567e+00 1.063292424350e+00 1.093547084798e+00 1.121409138179e+00 1.147593064897e+00 1.172987890461e+00 1.198493150026e+00 1.224856719988e+00 1.252529533066e+00 1.281595978536e+00 1.311738014437e+00 1.342266608680e+00 1.372198138766e+00 1.400346873502e+00 1.425442630514e+00 1.446275773092e+00 1.461815938262e+00 1.471341228172e+00 1.474488988361e+00 1.471326046135e+00 1.462294400740e+00 1.448130834309e+00 1.429758006411e+00 1.408129283061e+00 1.384092461947e+00 1.358295206256e+00 1.331112495717e+00 1.302648132671e+00 1.272781143873e+00 1.241240834675e+00 1.207718727460e+00 1.171972896823e+00 1.133961724803e+00 1.093918279583e+00 1.052433075496e+00 1.010473023243e+00 9.693235087496e-01 9.304730353429e-01 8.954310833117e-01 8.655139463956e-01 8.416898779501e-01 8.245141605712e-01 8.141994398824e-01 8.107666327105e-01
 7.280511779075e-01 7.312072559493e-01 7.407174030682e-01 7.566597244935e-01 7.789469390731e-01 8.071638938399e-01 8.404688361638e-01 8.776482842511e-01 9.172680992172e-01 9.578899081941e-01 9.982488645627e-01 1.037374735862e+00 1.074649112702e+00 1.109784003729e+00 1.142761203616e+00 1.173745769782e+00 1.202988172103e+00 1.230705040149e+00 1.257000295563e+00 1.281765284100e+00 1.304648577174e+00 1.325044277429e+00 1.342161981984e+00 1.355106360754e+00 1.363030197860e+00 1.365271156470e+00 1.361461322266e+00 1.351615379627e+00 1.336139668216e+00 1.315794083187e+00 1.291608903723e+00 1.264760795858e+00 1.236456155674e+00 1.207794160494e+00 1.179675035919e+00 1.152690093196e+00 1.127081360906e+00 1.102689772476e+00 1.079002425705e+00 1.055214137413e+00 1.030384606884e+00 1.003601298758e+00 9.741493406955e-01 9.416611136465e-01 9.061852981302e-01 8.682065863568e-01 8.286111196022e-01 7.886129377367e-01 7.496755786195e-01 7.133990466967e-01 6.814230602294e-01 6.552677517440e-01 6.361511544949e-01 6.247937555990e-01 6.212876576626e-01 6.250941096909e-01 6.351622475887e-01 6.501830166284e-01 6.687921989133e-01 6.897474080756e-01 7.119914107474e-01 7.346880235740e-01 7.571900416641e-01 7.790198554021e-01 7.998284718989e-01 8.193521512145e-01 8.373490217911e-01 8.535712802127e-01 8.676942465285e-01 8.793282532309e-01 8.880514841156e-01 8.934697351774e-01 8.953097178454e-01 8.934712547089e-01 8.880511580834e-01 8.793283418090e-01 8.676930357749e-01 8.535705984828e-01 8.373501350825e-01 8.193497723456e-01 7.998286587279e-01 7.790210485605e-01 7.571912416950e-01 7.346876995130e-01 7.119916434533e-01 6.897469162583e-01 6.687930737700e-01 6.501825987167e-01 6.351624681545e-01 6.250917229822e-01 6.212880985214e-01 6.247925792494e-01 6.361516848584e-01 6.552681211689e-01 6.814215576733e-01 7.134007611749e-01 7.496743425654e-01 7.886136336443e-01 8.286101020260e-01 8.682057226710e-01 9.061858922151e-01 9.416624640733e-01 9.741503052589e-01 1.003600481912e+00 1.030385046400e+00 1.055214764900e+00 1.079002221765e+00 1.102690515974e+00 1.127081923606e+00 1.152690688847e+00 1.179673275004e+00 1.207795400437e+00 1.236454504554e+00 1.264759430227e+00 1.291609565395e+00 1.315794882192e+00 1.336139836817e+00 1.351614562652e+00 1.361463052247e+00 1.365270556129e+00 1.363029548929e+00 1.355106122656e+00 1.342160957804e+00 1.325044850076e+00 1.304648216591e+00 1.281765623175e+00 1.256999213955e+00 1.230706136913e+00 1.202987392796e+00 1.173746484650e+00 1.142759455170e+00 1.109784168165e+00 1.074647989200e+00 1.037374961994e+00 9.982487167550e-01 9.578904144744e-01 9.172674209227e-01 8.776489261130e-01 8.404684696134e-01 8.071642664526e-01 7.789475294196e-01 7.566602291629e-01 7.407187301402e-01 7.312057459907e-01 7.280511779075e-01
 6.336260264722e-01 6.364949558920e-01 6.451782300255e-01 6.598379041767e-01 6.805127893909e-01 7.069195184289e-01 7.383426582267e-01 7.736736009158e-01 8.115627289183e-01 8.506352881201e-01 8.896595070072e-01 9.276702538783e-01 9.640130285026e-01 9.983352249437e-01 1.030529524741e+00 1.060667034761e+00 1.088909743418e+00 1.115425721830e+00 1.140295452782e+00 1.163439208273e+00 1.184564078530e+00 1.203149399228e+00 1.218497530282e+00 1.229820377644e+00 1.236364873806e+00 1.237565431882e+00 1.233132788778e+00 1.223144879738e+00 1.208043265248e+00 1.188581019249e+00 1.165749805248e+00 1.140643734576e+00 1.114359626316e+00 1.087881983524e+00 1.062001915650e+00 1.037228529204e+00 1.013747379977e+00 9.913643441426e-01 9.695417158580e-01 9.474530204634e-01 9.241349311615e-01 8.986638018441e-01 8.703256441397e-01 8.387748395024e-01 8.041137332234e-01 7.668935461625e-01 7.280854640410e-01 6.889809391112e-01 6.511137680304e-01 6.161282454695e-01 5.856704495438e-01 5.612346529863e-01 5.439468921683e-01 5.343806162997e-01 5.324447698077e-01 5.374284827236e-01 5.481734172651e-01 5.633601093955e-01 5.817089955715e-01 6.021127296883e-01 6.236564906656e-01 6.456218277052e-01 6.674350992367e-01 6.886470510377e-01 7.089181530302e-01 7.279822188893e-01 7.456005755536e-01 7.615255573401e-01 7.754350189174e-01 7.869326318812e-01 7.955835648328e-01 8.009728260615e-01 8.028047868241e-01 8.009728400319e-01 7.955842905275e-01 7.869340345214e-01 7.754346751002e-01 7.615244090133e-01 7.456016606751e-01 7.279811947136e-01 7.089196352837e-01 6.886480102839e-01 6.674348139750e-01 6.456212356154e-01 6.236557311394e-01 6.021114633849e-01 5.817110800323e-01 5.633598277767e-01 5.481734478029e-01 5.374265197735e-01 5.324462085649e-01 5.343803669133e-01 5.439468197159e-01 5.612340644281e-01 5.856706580531e-01 6.161281542301e-01 6.511137901136e-01 6.889822415713e-01 7.280846517847e-01 7.668919921508e-01 8.041130585730e-01 8.387762452332e-01 8.703249803831e-01 8.986625454126e-01 9.241359610255e-01 9.474535608629e-01 9.695403495864e-01 9.913648950494e-01 1.013747797317e+00 1.037229245702e+00 1.061999330743e+00 1.087883608349e+00 1.114359219250e+00 1.140643583844e+00 1.165749740339e+00 1.188582375880e+00 1.208042719320e+00 1.223144897601e+00 1.233132414571e+00 1.237565261898e+00 1.236365504424e+00 1.229820059477e+00 1.218496907456e+00 1.203149031108e+00 1.184564357601e+00 1.163440131466e+00 1.140295004385e+00 1.115425454343e+00 1.088910028233e+00 1.060667258926e+00 1.030528604318e+00 9.983349860945e-01 9.640119885878e-01 9.276693827001e-01 8.896593239190e-01 8.506358061880e-01 8.115618559980e-01 7.736740158717e-01 7.383430395584e-01 7.069198436732e-01 6.805121812276e-01 6.598374054193e-01 6.451791482490e-01 6.364936871404e-01 6.336260264722e-01
 5.278933675753e-01 5.305056138285e-01 5.384551291011e-01 5.519838734649e-01 5.712473753804e-01 5.960850293411e-01 6.258890869474e-01 6.596449794894e-01 6.960880089919e-01 7.339051830082e-01 7.718998868827e-01 8.091062020624e-01 8.448143110852e-01 8.785744477082e-01 9.101564392992e-01 9.394981260934e-01 9.666506945724e-01 9.917212453423e-01 1.014783793676e+00 1.035815780364e+00 1.054629544140e+00 1.070843028529e+00 1.083899565514e+00 1.093160039673e+00 1.098000852472e+00 1.097963869680e+00 1.092846630511e+00 1.082778021917e+00 1.068207701297e+00 1.049849759872e+00 1.028604632364e+00 1.005433632903e+00 9.812747121260e-01 9.569674093457e-01 9.331832702283e-01 9.103681270477e-01 8.886896423862e-01 8.679752083052e-01 8.477153415389e-01 8.271094380099e-01 8.051931714837e-01 7.810404267068e-01 7.539278594746e-01 7.235203529410e-01 6.899506397457e-01 6.538288455519e-01 6.162030562738e-01 5.784428506231e-01 5.421595393201e-01 5.090652457385e-01 4.808417944740e-01 4.589754026501e-01 4.445068643899e-01 4.378314006019e-01 4.386173523461e-01 4.459168723489e-01 4.584261844475e-01 4.748021707842e-01 4.938538658562e-01 5.146133745460e-01 5.363121702322e-01 5.583309762448e-01 5.801490944199e-01 6.013260601846e-01 6.215197032412e-01 6.404638186596e-01 6.579356085391e-01 6.737091292382e-01 6.874924424429e-01 6.989026872583e-01 7.075057560752e-01 7.128760559295e-01 7.147030850908e-01 7.128745912319e-01 7.075052161505e-01 6.989035701673e-01 6.874927403557e-01 6.737079446734e-01 6.579352795655e-01 6.404634317670e-01 6.215211166202e-01 6.013267588406e-01 5.801474826836e-01 5.583309952707e-01 5.363117433256e-01 5.146132660775e-01 4.938548017433e-01 4.748016020631e-01 4.584257784449e-01 4.459160613960e-01 4.386182762376e-01 4.378322770283e-01 4.445058315409e-01 4.589747241888e-01 4.808433105001e-01 5.090635803146e-01 5.421590289035e-01 5.784441665694e-01 6.162018976816e-01 6.538292817872e-01 6.899499044501e-01 7.235206565716e-01 7.539268482723e-01 7.810383004003e-01 8.051940584769e-01 8.271080992061e-01 8.477139120699e-01 8.679766641990e-01 8.886905390367e-01 9.103691567950e-01 9.331810479257e-01 9.569689657136e-01 9.812744419746e-01 1.005432912564e+00 1.028603705840e+00 1.049850731025e+00 1.068207407097e+00 1.082778082451e+00 1.092845474379e+00 1.097964376395e+00 1.098001372419e+00 1.093159958999e+00 1.083900668127e+00 1.070842267405e+00 1.054630364758e+00 1.035816295757e+00 1.014784290198e+00 9.917200510278e-01 9.666519748870e-01 9.394980515713e-01 9.101558146034e-01 8.785745272153e-01 8.448140607284e-01 8.091054329057e-01 7.719003885863e-01 7.339054164368e-01 6.960883725208e-01 6.596447401428e-01 6.258893467317e-01 5.960856495137e-01 5.712471002259e-01 5.519833326219e-01 5.384556112512e-01 5.305057630581e-01 5.278933675753e-01
 4.135766920203e-01 4.160394290982e-01 4.235714857728e-01 4.364902951042e-01 4.550451648950e-01 4.791508156233e-01 5.082572644136e-01 5.413985801324e-01 5.773591010710e-01 6.148651402240e-01 6.527433528873e-01 6.899981284585e-01 7.258381819123e-01 7.596798479407e-01 7.911271767682e-01 8.199537697831e-01 8.460862935892e-01 8.695722068334e-01 8.905083714166e-01 9.089736719128e-01 9.249376056005e-01 9.382135644702e-01 9.484492744990e-01 9.551889599613e-01 9.579705424864e-01 9.564620844804e-01 9.505469080183e-01 9.403940993506e-01 9.264374992469e-01 9.093174312967e-01 8.897899540944e-01 8.686311818560e-01 8.465750736597e-01 8.242758078531e-01 8.022778253193e-01 7.809853486417e-01 7.605918639668e-01 7.410117919545e-01 7.218316510043e-01 7.023238687988e-01 6.815630873937e-01 6.586189601864e-01 6.327577853243e-01 6.036369972272e-01 5.714057851934e-01 5.367221917508e-01 5.007062330535e-01 4.648213146864e-01 4.307789481663e-01 4.003932673768e-01 3.754282578399e-01 3.573706618230e-01 3.471444775385e-01 3.448658439496e-01 3.498272652156e-01 3.607430831734e-01 3.761369237508e-01 3.946708156612e-01 4.152896048876e-01 4.372037812724e-01 4.597998266475e-01 4.825518901503e-01 5.049732004521e-01 5.266228188946e-01 5.471449114746e-01 5.662806069563e-01 5.838373272864e-01 5.996329835534e-01 6.134176255838e-01 6.248364462512e-01 6.334586692223e-01 6.388493351891e-01 6.406863151287e-01 6.388491843658e-01 6.334587201288e-01 6.248368328217e-01 6.134181401931e-01 5.996316710009e-01 5.838370438215e-01 5.662805574079e-01 5.471446303165e-01 5.266218071921e-01 5.049726753591e-01 4.825520145948e-01 4.597999309387e-01 4.372040821683e-01 4.152900367162e-01 3.946704118569e-01 3.761357608012e-01 3.607438357043e-01 3.498268885528e-01 3.448660067103e-01 3.471437784421e-01 3.573703937587e-01 3.754289712590e-01 4.003932619080e-01 4.307780504997e-01 4.648216767039e-01 5.007053874899e-01 5.367233875590e-01 5.714054577346e-01 6.036374926850e-01 6.327578648166e-01 6.586177005347e-01 6.815634999663e-01 7.023234118754e-01 7.218311224031e-01 7.410136303389e-01 7.605919208253e-01 7.809855883220e-01 8.022767472683e-01 8.242765164191e-01 8.465743110888e-01 8.686299570744e-01 8.897890034102e-01 9.093173311754e-01 9.264383273418e-01 9.403946927129e-01 9.505470217984e-01 9.564628665315e-01 9.579713192562e-01 9.551880419028e-01 9.484505315964e-01 9.382129138668e-01 9.249374840777e-01 9.089729689148e-01 8.905092945169e-01 8.695716817493e-01 8.460873385645e-01 8.199534248799e-01 7.911260887769e-01 7.596789292334e-01 7.258382782755e-01 6.899973512614e-01 6.527435888655e-01 6.148655728523e-01 5.773594602888e-01 5.413984980813e-01 5.082577663152e-01 4.791515996091e-01 4.550448003859e-01 4.364905603893e-01 4.235720131723e-01 4.160412400712e-01 4.135766920203e-01
 3.004870257825e-01 3.030162751168e-01 3.107626545846e-01 3.240831528200e-01 3.432352498609e-01 3.680846466574e-01 3.980150367905e-01 4.320106418637e-01 4.688431984450e-01 5.072542172156e-01 5.460731971985e-01 5.842652701865e-01 6.209369192667e-01 6.553526826236e-01 6.869356055244e-01 7.152951048259e-01 7.402457788095e-01 7.618076301582e-01 7.801386310854e-01 7.954738783783e-01 8.079970767573e-01 8.177693687937e-01 8.246861904435e-01 8.285104501136e-01 8.289612153361e-01 8.258415280948e-01 8.191209790255e-01 8.089971749509e-01 7.958722185800e-01 7.802778421365e-01 7.627868698457e-01 7.439407355425e-01 7.242209338655e-01 7.040582077049e-01 6.838553926076e-01 6.639804772023e-01 6.446961378329e-01 6.260581194267e-01 6.078128628098e-01 5.893646511734e-01 5.698713905449e-01 5.484275553296e-01 5.243025555973e-01 4.971575750070e-01 4.671724580100e-01 4.350686242939e-01 4.020635332500e-01 3.697392883252e-01 3.399176941305e-01 3.144881157234e-01 2.951843495181e-01 2.832783660465e-01 2.792603891807e-01 2.826785312450e-01 2.923308771668e-01 3.066943589698e-01 3.243468457766e-01 3.441957583735e-01 3.654886076400e-01 3.877118102905e-01 4.104382248770e-01 4.332391443538e-01 4.556511493478e-01 4.772252413601e-01 4.975959917201e-01 5.165098290168e-01 5.338095150096e-01 5.493575686418e-01 5.629423845535e-01 5.742310047351e-01 5.827842610109e-01 5.881486107601e-01 5.899800402028e-01 5.881490643634e-01 5.827852536319e-01 5.742311628837e-01 5.629425774687e-01 5.493555288774e-01 5.338092665710e-01 5.165102859860e-01 4.975959666416e-01 4.772248885669e-01 4.556515216618e-01 4.332387891820e-01 4.104382613595e-01 3.877114514133e-01 3.654892816436e-01 3.441952607835e-01 3.243478797319e-01 3.066950706003e-01 2.923303150642e-01 2.826788175789e-01 2.792601074464e-01 2.832770437167e-01 2.951832867435e-01 3.144877170504e-01 3.399187984625e-01 3.697387360394e-01 4.020638542007e-01 4.350686598341e-01 4.671714285277e-01 4.971576716629e-01 5.243030126453e-01 5.484272358376e-01 5.698717821962e-01 5.893657185772e-01 6.078136519243e-01 6.260602465390e-01 6.446954588641e-01 6.639806699795e-01 6.838560273502e-01 7.040591125974e-01 7.242205425222e-01 7.439410577460e-01 7.627868052109e-01 7.802769437341e-01 7.958726120240e-01 8.089980660134e-01 8.191206488464e-01 8.258418452234e-01 8.289620705505e-01 8.285095912485e-01 8.246869983999e-01 8.177688435495e-01 8.079978044938e-01 7.954739845463e-01 7.801396813820e-01 7.618070210715e-01 7.402468076409e-01 7.152941181449e-01 6.869343297727e-01 6.553523827670e-01 6.209369300262e-01 5.842633502705e-01 5.460733087505e-01 5.072543545818e-01 4.688432162680e-01 4.320105815682e-01 3.980160550908e-01 3.680850824621e-01 3.432344019219e-01 3.240842707700e-01 3.107624498444e-01 3.030161458690e-01 3.004870257825e-01
 2.162684590195e-01 2.190524183705e-01 2.275432492527e-01 2.420140072160e-01 2.625571762396e-01 2.888351407431e-01 3.200647423665e-01 3.551517471194e-01 3.928748982163e-01 4.320286431880e-01 4.714690170464e-01 5.101361126322e-01 5.470503022952e-01 5.813352901231e-01 6.122588138431e-01 6.393010677043e-01 6.622027355557e-01 6.809931377527e-01 6.959345221851e-01 7.074484753328e-01 7.159625383985e-01 7.218073422709e-01 7.251341589219e-01 7.259327179836e-01 7.241033710714e-01 7.195754147597e-01 7.124009210818e-01 7.027984988743e-01 6.911288579167e-01 6.777968073422e-01 6.631753939892e-01 6.475439106209e-01 6.311015814051e-01 6.140367120658e-01 5.965969350569e-01 5.791048967732e-01 5.619075047141e-01 5.452192404137e-01 5.289828601871e-01 5.127879300329e-01 4.959308327013e-01 4.776052874365e-01 4.571572914864e-01 4.343374650269e-01 4.094299227146e-01 3.832840081669e-01 3.572258297687e-01 3.328723109970e-01 3.118931276409e-01 2.957601188258e-01 2.854709346194e-01 2.813725409769e-01 2.831284074377e-01 2.898744163195e-01 3.005109272998e-01 3.139818365171e-01 3.294532172344e-01 3.463896727357e-01 3.644715919825e-01 3.834905923407e-01 4.031978140878e-01 4.232473179062e-01 4.431919383315e-01 4.625615534662e-01 4.809756118605e-01 4.981724180731e-01 5.140065580875e-01 5.283586786080e-01 5.410233749610e-01 5.516565324596e-01 5.597878049062e-01 5.649217084045e-01 5.666802358996e-01 5.649211698417e-01 5.597881400136e-01 5.516574081468e-01 5.410231229761e-01 5.283572163263e-01 5.140068217374e-01 4.981718538646e-01 4.809757961080e-01 4.625622690177e-01 4.431912820653e-01 4.232476163901e-01 4.031982129479e-01 3.834893834503e-01 3.644716447894e-01 3.463893918729e-01 3.294551784451e-01 3.139814021763e-01 3.005117216991e-01 2.898747756284e-01 2.831277991940e-01 2.813715174895e-01 2.854704487142e-01 2.957591778045e-01 3.118927012396e-01 3.328700468010e-01 3.572272729333e-01 3.832844387103e-01 4.094289171904e-01 4.343360356441e-01 4.571586046900e-01 4.776054210568e-01 4.959307974288e-01 5.127875063473e-01 5.289840857746e-01 5.452199378239e-01 5.619067670489e-01 5.791061024762e-01 5.965973083276e-01 6.140375093052e-01 6.311010265432e-01 6.475445337101e-01 6.631759514895e-01 6.777971915247e-01 6.911293054505e-01 7.027998953687e-01 7.123997545952e-01 7.195763109594e-01 7.241040497967e-01 7.259329869814e-01 7.251349819842e-01 7.218069342619e-01 7.159637607311e-01 7.074496371131e-01 6.959363378470e-01 6.809923329221e-01 6.622031562003e-01 6.393004607945e-01 6.122579627375e-01 5.813359307079e-01 5.470512591973e-01 5.101357257442e-01 4.714689046241e-01 4.320292039129e-01 3.928757510582e-01 3.551512835441e-01 3.200660534035e-01 2.888363035572e-01 2.625574264371e-01 2.420146094332e-01 2.275429501024e-01 2.190534767751e-01 2.162684590195e-01
 2.109851029699e-01 2.134596249045e-01 2.210225722837e-01 2.339536060421e-01 2.524073593659e-01 2.761690164209e-01 3.046181520940e-01 3.368299405492e-01 3.717249170795e-01 4.081820228679e-01 4.450805788550e-01 4.813127654145e-01 5.158038211072e-01 5.475426629127e-01 5.756658817033e-01 5.995527778326e-01 6.188986982333e-01 6.337567262653e-01 6.444982850485e-01 6.517111950130e-01 6.560423256053e-01 6.580524908009e-01 6.581152369252e-01 6.564013630611e-01 6.529534134447e-01 6.478012909857e-01 6.410561378904e-01 6.329492709722e-01 6.237949610513e-01 6.138797453080e-01 6.033897708326e-01 5.923610227135e-01 5.807409876104e-01 5.685011836222e-01 5.557423640907e-01 5.427434135816e-01 5.298914102598e-01 5.175167500210e-01 5.057166812955e-01 4.942441168222e-01 4.825556600221e-01 4.699950864952e-01 4.560527873146e-01 4.406031065620e-01 4.240140492406e-01 4.071249679676e-01 3.910725473878e-01 3.770513365940e-01 3.660432324133e-01 3.586360344836e-01 3.549621870332e-01 3.547713403831e-01 3.575611005358e-01 3.627316987419e-01 3.697226048691e-01 3.780885703479e-01 3.875583207908e-01 3.980443910648e-01 4.095702981016e-01 4.221732244886e-01 4.357817924164e-01 4.501693809729e-01 4.649586115736e-01 4.797191947209e-01 4.940856419231e-01 5.078030976060e-01 5.207289602669e-01 5.327360902520e-01 5.435958181271e-01 5.529214619308e-01 5.601841411719e-01 5.648262881635e-01 5.664267983316e-01 5.648261520736e-01 5.601839435253e-01 5.529226327489e-01 5.435967469845e-01 5.327363863546e-01 5.207293282317e-01 5.078027277217e-01 4.940854530105e-01 4.797198473951e-01 4.649576785896e-01 4.501693458835e-01 4.357822375985e-01 4.221723096262e-01 4.095702890787e-01 3.980445580871e-01 3.875589405925e-01 3.780880371925e-01 3.697226760322e-01 3.627327527366e-01 3.575607303464e-01 3.547718992932e-01 3.549631455554e-01 3.586348968020e-01 3.660416249669e-01 3.770512634329e-01 3.910722020780e-01 4.071247555525e-01 4.240146151821e-01 4.406025739059e-01 4.560536618372e-01 4.699952232765e-01 4.825559720687e-01 4.942438067181e-01 5.057174845431e-01 5.175166407875e-01 5.298916742106e-01 5.427441177759e-01 5.557422863513e-01 5.685007293361e-01 5.807407205981e-01 5.923607520145e-01 6.033885932071e-01 6.138804222223e-01 6.237955647232e-01 6.329504678860e-01 6.410557604950e-01 6.478027802481e-01 6.529546889444e-01 6.564015755828e-01 6.581154913732e-01 6.580518612712e-01 6.560416558216e-01 6.517122851618e-01 6.444986589035e-01 6.337572071832e-01 6.188994292744e-01 5.995533900196e-01 5.756662126532e-01 5.475424855011e-01 5.158037389020e-01 4.813133669648e-01 4.450799961962e-01 4.081813545131e-01 3.717245195822e-01 3.368312434213e-01 3.046181927477e-01 2.761684150097e-01 2.524078366676e-01 2.339536425983e-01 2.210219036842e-01 2.134608636089e-01 2.109851029699e-01
 2.797190989229e-01 2.814391423725e-01 2.867362897421e-01 2.959288886415e-01 3.093384064920e-01 3.270683897384e-01 3.488997508067e-01 3.742951749178e-01 4.024706734041e-01 4.324879450912e-01 4.633074553921e-01 4.938293255046e-01 5.229289306466e-01 5.495260155952e-01 5.726817070907e-01 5.917245030681e-01 6.063378638110e-01 6.166070480966e-01 6.229905601010e-01 6.261931047881e-01 6.270122420106e-01 6.261486658617e-01 6.241021961388e-01 6.211355609679e-01 6.173563318970e-01 6.128257693224e-01 6.076708634867e-01 6.021148446363e-01 5.964202080397e-01 5.907798260856e-01 5.852414076824e-01 5.796763923369e-01 5.738620553692e-01 5.676290353466e-01 5.609717444337e-01 5.541158850133e-01 5.474117902551e-01 5.411979348204e-01 5.355919065100e-01 5.303993768039e-01 5.251574384762e-01 5.193015060833e-01 5.123967017948e-01 5.043360964615e-01 4.954023702032e-01 4.862107232385e-01 4.775275713253e-01 4.700616511185e-01 4.643012737720e-01 4.604254488605e-01 4.583438833304e-01 4.577997161435e-01 4.584589436734e-01 4.600082733996e-01 4.622106787176e-01 4.649262897805e-01 4.681478884296e-01 4.719927317565e-01 4.766615470084e-01 4.823404207786e-01 4.891163737303e-01 4.969178629297e-01 5.055124119317e-01 5.145997179163e-01 5.239038192650e-01 5.332340390964e-01 5.424836499471e-01 5.515188272237e-01 5.600831968636e-01 5.677354637411e-01 5.738752377215e-01 5.778773373138e-01 5.792701823832e-01 5.778777550213e-01 5.738748527307e-01 5.677359241160e-01 5.600832744907e-01 5.515183537940e-01 5.424825536570e-01 5.332344361594e-01 5.239027947233e-01 5.145997458856e-01 5.055115701244e-01 4.969179685183e-01 4.891168675539e-01 4.823396948749e-01 4.766614443919e-01 4.719943713306e-01 4.681474522581e-01 4.649247259177e-01 4.622107599289e-01 4.600090801699e-01 4.584583330988e-01 4.577991910439e-01 4.583447473988e-01 4.604236933783e-01 4.643011628834e-01 4.700631897444e-01 4.775262802471e-01 4.862103924447e-01 4.954031206093e-01 5.043365736514e-01 5.123970794998e-01 5.193014148224e-01 5.251580277590e-01 5.303999544709e-01 5.355918850325e-01 5.411978201738e-01 5.474127183363e-01 5.541152931651e-01 5.609734236405e-01 5.676278229179e-01 5.738627651338e-01 5.796765421734e-01 5.852409418959e-01 5.907796352509e-01 5.964198905645e-01 6.021143768543e-01 6.076712682171e-01 6.128254923603e-01 6.173567717274e-01 6.211343324565e-01 6.241028478174e-01 6.261491493018e-01 6.270101447082e-01 6.261942810154e-01 6.229910387045e-01 6.166073831384e-01 6.063373415532e-01 5.917248046489e-01 5.726813678521e-01 5.495256287815e-01 5.229301827271e-01 4.938295509357e-01 4.633072276206e-01 4.324859019802e-01 4.024710483646e-01 3.742959308117e-01 3.488992638423e-01 3.270678037472e-01 3.093389503352e-01 2.959283856726e-01 2.867346445780e-01 2.814385492495e-01 2.797190989229e-01
 3.670409413688e-01 3.682537028897e-01 3.719983607748e-01 3.785340577156e-01 3.881562250360e-01 4.010417940372e-01 4.171450245207e-01 4.361712361582e-01 4.575983034536e-01 4.807199481666e-01 5.046803633342e-01 5.285198058816e-01 5.512117177232e-01 5.717469064407e-01 5.892432628387e-01 6.030830778563e-01 6.130030566371e-01 6.191516002645e-01 6.220614120049e-01 6.225044451861e-01 6.213283696260e-01 6.192662456569e-01 6.168147911686e-01 6.142048425247e-01 6.115037510052e-01 6.087278908268e-01 6.059625082434e-01 6.033892358528e-01 6.012308295501e-01 5.996384191263e-01 5.985986321587e-01 5.979328175617e-01 5.973650325542e-01 5.966779654044e-01 5.958125325884e-01 5.949217805089e-01 5.942702716184e-01 5.940939464693e-01 5.944253680737e-01 5.950201642998e-01 5.954020787416e-01 5.950186163092e-01 5.934396125731e-01 5.905097979588e-01 5.863878330914e-01 5.814905585161e-01 5.763383815486e-01 5.713989842443e-01 5.669879472708e-01 5.632141513194e-01 5.600261178025e-01 5.572892605339e-01 5.548471061352e-01 5.525680507509e-01 5.503714175992e-01 5.482533039935e-01 5.462902142703e-01 5.446585628622e-01 5.436083721484e-01 5.433869631833e-01 5.441810610042e-01 5.460543718157e-01 5.489324548428e-01 5.526785853977e-01 5.571569073940e-01 5.622809197785e-01 5.679978758935e-01 5.741896898168e-01 5.805721001017e-01 5.866390596113e-01 5.917206079511e-01 5.951233268721e-01 5.963197721812e-01 5.951221298370e-01 5.917204368087e-01 5.866395224351e-01 5.805699166191e-01 5.741895503526e-01 5.679968123040e-01 5.622806053120e-01 5.571568709951e-01 5.526797172367e-01 5.489323872622e-01 5.460530632323e-01 5.441813899516e-01 5.433866397457e-01 5.436076053872e-01 5.446605409984e-01 5.462895417158e-01 5.482520897920e-01 5.503732985204e-01 5.525668389329e-01 5.548476349146e-01 5.572878864311e-01 5.600248593986e-01 5.632131342766e-01 5.669890924867e-01 5.714005564900e-01 5.763357403177e-01 5.814896645266e-01 5.863898195722e-01 5.905104289483e-01 5.934394331866e-01 5.950175688855e-01 5.954012575407e-01 5.950199431326e-01 5.944253472263e-01 5.940936021042e-01 5.942709321572e-01 5.949212751685e-01 5.958128916672e-01 5.966771821431e-01 5.973669867964e-01 5.979316537055e-01 5.985982242101e-01 5.996383459238e-01 6.012321314081e-01 6.033887452169e-01 6.059622848331e-01 6.087276434548e-01 6.115053978290e-01 6.142038754425e-01 6.168141972470e-01 6.192673401406e-01 6.213289698332e-01 6.225043512735e-01 6.220629486522e-01 6.191531663333e-01 6.130017207370e-01 6.030824261998e-01 5.892439645751e-01 5.717476556018e-01 5.512123634337e-01 5.285203126394e-01 5.046807779375e-01 4.807184472862e-01 4.575995887904e-01 4.361716677867e-01 4.171437421983e-01 4.010409674619e-01 3.881582466210e-01 3.785341965018e-01 3.719975453765e-01 3.682540664893e-01 3.670409413688e-01
 4.448459730043e-01 4.457510597862e-01 4.485487476347e-01 4.534488385921e-01 4.606871228680e-01 4.704184421639e-01 4.826275277755e-01 4.970988888969e-01 5.134343377895e-01 5.310788441049e-01 5.493486252228e-01 5.674573540701e-01 5.845587232825e-01 5.998142800195e-01 6.125017368291e-01 6.221442064125e-01 6.285944666211e-01 6.320885875165e-01 6.332015734084e-01 6.327140516895e-01 6.314246305423e-01 6.299716175781e-01 6.287242869806e-01 6.277793623896e-01 6.270749013895e-01 6.265288604589e-01 6.261564655758e-01 6.261036397151e-01 6.265855488057e-01 6.277732037396e-01 6.297005297951e-01 6.322469930729e-01 6.351963988743e-01 6.383696042085e-01 6.417029467513e-01 6.452792520688e-01 6.492588841698e-01 6.537289323382e-01 6.585859209483e-01 6.634817456902e-01 6.678790278583e-01 6.711881112969e-01 6.729505929707e-01 6.729484093628e-01 6.712463446761e-01 6.681350001358e-01 6.640152093795e-01 6.592708248025e-01 6.541936083123e-01 6.489486471881e-01 6.436024543808e-01 6.381658094220e-01 6.326351951605e-01 6.270007685123e-01 6.212672397979e-01 6.154709567310e-01 6.096885766312e-01 6.040779122128e-01 5.988590351591e-01 5.942858294652e-01 5.905929407706e-01 5.879414869685e-01 5.863957123707e-01 5.859782814093e-01 5.866937185894e-01 5.885642802957e-01 5.915941145729e-01 5.956720790812e-01 6.004753459448e-01 6.054308930060e-01 6.097916170607e-01 6.127923766194e-01 6.138604299789e-01 6.127907152394e-01 6.097917053955e-01 6.054324613717e-01 6.004743356505e-01 5.956728960153e-01 5.915938312639e-01 5.885644403122e-01 5.866930142504e-01 5.859781882624e-01 5.863966090529e-01 5.879395045744e-01 5.905933088147e-01 5.942845432358e-01 5.988582897312e-01 6.040779983117e-01 6.096885552812e-01 6.154700519609e-01 6.212682451233e-01 6.269994110892e-01 6.326354792342e-01 6.381659156725e-01 6.436019650287e-01 6.489494772006e-01 6.541938051358e-01 6.592716053813e-01 6.640134935835e-01 6.681352336107e-01 6.712467106983e-01 6.729475088795e-01 6.729507277610e-01 6.711885543744e-01 6.678790004841e-01 6.634822502602e-01 6.585864987127e-01 6.537285404719e-01 6.492584700787e-01 6.452805663509e-01 6.417023569173e-01 6.383692729453e-01 6.351979513503e-01 6.322455225180e-01 6.297000538790e-01 6.277732566970e-01 6.265850437623e-01 6.261039699406e-01 6.261554275922e-01 6.265292909740e-01 6.270758625112e-01 6.277789369168e-01 6.287236089565e-01 6.299723845606e-01 6.314249382160e-01 6.327137211958e-01 6.332034981461e-01 6.320889496887e-01 6.285936757155e-01 6.221450139440e-01 6.125034952399e-01 5.998143424373e-01 5.845577731439e-01 5.674585058567e-01 5.493486054521e-01 5.310793301127e-01 5.134346961462e-01 4.970988457791e-01 4.826263151932e-01 4.704184587415e-01 4.606877315778e-01 4.534478610166e-01 4.485498784174e-01 4.457517666543e-01 4.448459730043e-01
 5.047166013151e-01 5.054378548316e-01 5.076726192153e-01 5.116001723219e-01 5.174162897576e-01 5.252457864254e-01 5.350591543668e-01 5.466572459556e-01 5.596840626276e-01 5.736678611461e-01 5.880413649313e-01 6.021754052251e-01 6.154064571101e-01 6.270969594665e-01 6.367146047148e-01 6.439532181447e-01 6.487897818878e-01 6.515281087946e-01 6.527389687611e-01 6.531240521387e-01 6.533349121789e-01 6.538206880362e-01 6.547484339619e-01 6.560283587345e-01 6.574543102848e-01 6.588472792774e-01 6.601746119297e-01 6.615757701591e-01 6.633035972673e-01 6.656053186897e-01 6.686336547293e-01 6.724009048045e-01 6.768310687242e-01 6.818374079291e-01 6.873874298284e-01 6.935204696721e-01 7.002855034241e-01 7.076207972125e-01 7.152718067466e-01 7.227678095398e-01 7.294849494300e-01 7.347833980384e-01 7.381579683112e-01 7.393400754971e-01 7.383307393044e-01 7.353530286409e-01 7.307636640439e-01 7.249417999625e-01 7.182350752912e-01 7.109206112272e-01 7.032060425097e-01 6.952579586259e-01 6.872031301452e-01 6.791155528464e-01 6.710389072978e-01 6.629851662131e-01 6.549773974301e-01 6.470947086679e-01 6.394846314198e-01 6.323635687062e-01 6.259760876776e-01 6.205512646411e-01 6.162657934242e-01 6.132755550879e-01 6.117149174623e-01 6.116905756564e-01 6.132457685680e-01 6.162562752695e-01 6.203434493831e-01 6.248546856576e-01 6.289645097818e-01 6.318414451244e-01 6.328759960079e-01 6.318401836087e-01 6.289649961065e-01 6.248556167452e-01 6.203417736430e-01 6.162578279799e-01 6.132469986140e-01 6.116902948225e-01 6.117119111161e-01 6.132762916820e-01 6.162660177247e-01 6.205493445282e-01 6.259777875773e-01 6.323631561696e-01 6.394848226251e-01 6.470933541142e-01 6.549779489313e-01 6.629847929581e-01 6.710376058610e-01 6.791149370315e-01 6.872021587402e-01 6.952595550482e-01 7.032057914712e-01 7.109203337249e-01 7.182352458781e-01 7.249425947045e-01 7.307631612743e-01 7.353551369727e-01 7.383303933080e-01 7.393390241840e-01 7.381583432557e-01 7.347838654846e-01 7.294857704147e-01 7.227677865308e-01 7.152721084262e-01 7.076214353441e-01 7.002845588919e-01 6.935219593070e-01 6.873873047420e-01 6.818368810841e-01 6.768316386313e-01 6.724009004080e-01 6.686317149460e-01 6.656051373757e-01 6.633026321142e-01 6.615770322143e-01 6.601734548444e-01 6.588472119941e-01 6.574544088413e-01 6.560285434621e-01 6.547465894657e-01 6.538214934288e-01 6.533347912029e-01 6.531239622622e-01 6.527408112232e-01 6.515285356550e-01 6.487886248383e-01 6.439533236188e-01 6.367158581593e-01 6.270969848177e-01 6.154055606032e-01 6.021760028652e-01 5.880415548438e-01 5.736678350621e-01 5.596849894714e-01 5.466570363600e-01 5.350591761498e-01 5.252451680179e-01 5.174168349446e-01 5.115993557726e-01 5.076732233524e-01 5.054385702426e-01 5.047166013151e-01
 5.463000726809e-01 5.469441546843e-01 5.489432394311e-01 5.524593937542e-01 5.576631700669e-01 5.646553280350e-01 5.733779604507e-01 5.836214875690e-01 5.950366900368e-01 6.071886038174e-01 6.195856500294e-01 6.317180832154e-01 6.430742247341e-01 6.531922319218e-01 6.617108885224e-01 6.684618143153e-01 6.735099811176e-01 6.771706905978e-01 6.799430065651e-01 6.823791647718e-01 6.849252140296e-01 6.878093970962e-01 6.909970709170e-01 6.942421165558e-01 6.972424559540e-01 6.997718818950e-01 7.017925167268e-01 7.034687333343e-01 7.051140371538e-01 7.070707817756e-01 7.096301148130e-01 7.129645738929e-01 7.171576938750e-01 7.222396355860e-01 7.282301383552e-01 7.351415429483e-01 7.429249959706e-01 7.513840943010e-01 7.601197708382e-01 7.685458927797e-01 7.759559184992e-01 7.816617623123e-01 7.851208854714e-01 7.860395990148e-01 7.843851848212e-01 7.803616853880e-01 7.743353130811e-01 7.667328959984e-01 7.580022921237e-01 7.485606477472e-01 7.387714594863e-01 7.289481361115e-01 7.193228295310e-01 7.100212384844e-01 7.010681829013e-01 6.924045518851e-01 6.839409543167e-01 6.756293966025e-01 6.675075110669e-01 6.597201066366e-01 6.524948634940e-01 6.461007582500e-01 6.408067337140e-01 6.368762049712e-01 6.345471176577e-01 6.339924209662e-01 6.352697931072e-01 6.382194237224e-01 6.423981987181e-01 6.470743108610e-01 6.513515884530e-01 6.543489238447e-01 6.554272249645e-01 6.543480843887e-01 6.513527745733e-01 6.470740658238e-01 6.423965395301e-01 6.382211464813e-01 6.352697079593e-01 6.339920761005e-01 6.345453153122e-01 6.368766908923e-01 6.408059550995e-01 6.460995326223e-01 6.524957349311e-01 6.597212892015e-01 6.675079668998e-01 6.756289380603e-01 6.839413239693e-01 6.924057020376e-01 7.010674583525e-01 7.100204096155e-01 7.193218189631e-01 7.289489389025e-01 7.387714940683e-01 7.485600272383e-01 7.580025762572e-01 7.667343838283e-01 7.743348806744e-01 7.803633322438e-01 7.843847505012e-01 7.860390242132e-01 7.851224891631e-01 7.816609255691e-01 7.759569681559e-01 7.685459315073e-01 7.601200078500e-01 7.513844102601e-01 7.429251346497e-01 7.351425694128e-01 7.282303264498e-01 7.222386688616e-01 7.171573504829e-01 7.129658793366e-01 7.096288238278e-01 7.070699232829e-01 7.051128127483e-01 7.034698918015e-01 7.017913604804e-01 6.997712464596e-01 6.972431581724e-01 6.942427551251e-01 6.909956869851e-01 6.878099915517e-01 6.849252035161e-01 6.823788844491e-01 6.799439587349e-01 6.771709995752e-01 6.735082728369e-01 6.684620630893e-01 6.617110117975e-01 6.531932915548e-01 6.430753638835e-01 6.317182959711e-01 6.195855762487e-01 6.071878262574e-01 5.950384493852e-01 5.836209441278e-01 5.733774236090e-01 5.646531528931e-01 5.576651237172e-01 5.524588247066e-01 5.489430595481e-01 5.469450263800e-01 5.463000726809e-01
 5.721278951659e-01 5.728001352618e-01 5.748796535228e-01 5.785154735372e-01 5.838573096901e-01 5.909775114191e-01 5.997850073092e-01 6.100381937143e-01 6.213704655760e-01 6.333487642569e-01 6.455207627130e-01 6.574462602162e-01 6.687193622822e-01 6.789935281861e-01 6.880260039910e-01 6.957273075042e-01 7.021884084097e-01 7.076812646251e-01 7.125894368013e-01 7.172926855190e-01 7.220467150924e-01 7.269004019930e-01 7.316804081297e-01 7.360703049433e-01 7.397420741396e-01 7.424829552814e-01 7.442806825712e-01 7.453399797669e-01 7.460261868686e-01 7.467567083533e-01 7.479354927762e-01 7.498708201592e-01 7.527810845958e-01 7.568046142850e-01 7.620118522108e-01 7.683942675707e-01 7.758194612604e-01 7.839748816425e-01 7.923410478699e-01 8.002402094744e-01 8.069067792529e-01 8.116275506646e-01 8.138566350141e-01 8.133016627183e-01 8.099447639211e-01 8.040140228063e-01 7.959270580159e-01 7.862025078656e-01 7.754154630804e-01 7.641343247793e-01 7.528821374726e-01 7.420998087848e-01 7.320897373997e-01 7.229819289866e-01 7.147254464132e-01 7.071334569941e-01 6.999451003442e-01 6.929460506377e-01 6.860296951238e-01 6.792446642237e-01 6.727802469932e-01 6.669286557304e-01 6.620310645642e-01 6.584416611157e-01 6.564779278732e-01 6.563667723612e-01 6.581697081938e-01 6.616905145498e-01 6.664293617389e-01 6.715973083998e-01 6.762507856310e-01 6.794814257126e-01 6.806389417633e-01 6.794825325686e-01 6.762508851992e-01 6.715975154948e-01 6.664301605446e-01 6.616905929940e-01 6.581687802030e-01 6.563653079645e-01 6.564763560313e-01 6.584413877828e-01 6.620311312731e-01 6.669274472902e-01 6.727804589831e-01 6.792460866833e-01 6.860294247207e-01 6.929460846137e-01 6.999446594266e-01 7.071335446700e-01 7.147262164616e-01 7.229820001706e-01 7.320889570075e-01 7.420994701578e-01 7.528820922808e-01 7.641346652140e-01 7.754155012847e-01 7.862039226307e-01 7.959258553672e-01 8.040142229454e-01 8.099441698524e-01 8.133021374467e-01 8.138577548108e-01 8.116266564156e-01 8.069074750834e-01 8.002400295458e-01 7.923422549504e-01 7.839743328290e-01 7.758198118536e-01 7.683944545145e-01 7.620121804161e-01 7.568036288479e-01 7.527808407082e-01 7.498710868884e-01 7.479352802353e-01 7.467556701926e-01 7.460239234245e-01 7.453412955759e-01 7.442803007966e-01 7.424818755922e-01 7.397424610132e-01 7.360709091156e-01 7.316797701866e-01 7.269000913385e-01 7.220479414469e-01 7.172924646058e-01 7.125889311450e-01 7.076817571661e-01 7.021871256050e-01 6.957270901525e-01 6.880261676855e-01 6.789941235327e-01 6.687201167454e-01 6.574464141539e-01 6.455210975941e-01 6.333485240685e-01 6.213716269211e-01 6.100381289237e-01 5.997838426135e-01 5.909763177798e-01 5.838590423525e-01 5.785140703878e-01 5.748793242733e-01 5.728012231178e-01 5.721278951659e-01
 5.841470446339e-01 5.849368940836e-01 5.873632824385e-01 5.915594194679e-01 5.976533747335e-01 6.056777205905e-01 6.154980891169e-01 6.268242126431e-01 6.392488046736e-01 6.523112074712e-01 6.655564720860e-01 6.785684016182e-01 6.909834975104e-01 7.025096022457e-01 7.129503997775e-01 7.222374635627e-01 7.304415245270e-01 7.377683080056e-01 7.444884881143e-01 7.508463716520e-01 7.569745687693e-01 7.628294551535e-01 7.681914564403e-01 7.727568724686e-01 7.762317899211e-01 7.784561200174e-01 7.794582403897e-01 7.794724741425e-01 7.788877574610e-01 7.781613937192e-01 7.777523864175e-01 7.780508515738e-01 7.793644755460e-01 7.819028315438e-01 7.857665722372e-01 7.909208623915e-01 7.971579255003e-01 8.040700253438e-01 8.110463973096e-01 8.173477294012e-01 8.221840788531e-01 8.248562932406e-01 8.248525130542e-01 8.219254879385e-01 8.161164063233e-01 8.077206199549e-01 7.972466002818e-01 7.853356835934e-01 7.727036185409e-01 7.600777345071e-01 7.481257448744e-01 7.373855321507e-01 7.281855658721e-01 7.205996366882e-01 7.144446177862e-01 7.093399505039e-01 7.048182103373e-01 7.004624546016e-01 6.960040449163e-01 6.913828555131e-01 6.867387199664e-01 6.823789584793e-01 6.787019903313e-01 6.761369390915e-01 6.750745447206e-01 6.757913889711e-01 6.783632332867e-01 6.825809697091e-01 6.879145348566e-01 6.935517810994e-01 6.985382565242e-01 7.019645511302e-01 7.031860089943e-01 7.019656574267e-01 6.985382720338e-01 6.935531387408e-01 6.879155202577e-01 6.825804036822e-01 6.783639845254e-01 6.757903774449e-01 6.750724026667e-01 6.761360767447e-01 6.787021605797e-01 6.823786775067e-01 6.867395136544e-01 6.913820621089e-01 6.960038252373e-01 7.004633152506e-01 7.048191975454e-01 7.093393164126e-01 7.144442230914e-01 7.206004466845e-01 7.281839954625e-01 7.373850108452e-01 7.481257363749e-01 7.600790663506e-01 7.727031743297e-01 7.853361634175e-01 7.972458037267e-01 8.077215373284e-01 8.161164842639e-01 8.219267645480e-01 8.248522356983e-01 8.248564416235e-01 8.221843939785e-01 8.173470974360e-01 8.110478191184e-01 8.040688589833e-01 7.971576939221e-01 7.909206298141e-01 7.857666227964e-01 7.819020379581e-01 7.793647712440e-01 7.780505537721e-01 7.777521711251e-01 7.781603969451e-01 7.788866734831e-01 7.794728127654e-01 7.794572220224e-01 7.784555537535e-01 7.762322425895e-01 7.727567760268e-01 7.681921222522e-01 7.628293431830e-01 7.569764770217e-01 7.508458138326e-01 7.444869453774e-01 7.377677430190e-01 7.304420475245e-01 7.222369716558e-01 7.129501382538e-01 7.025092802474e-01 6.909836926484e-01 6.785675019440e-01 6.655575902687e-01 6.523100389242e-01 6.392493191616e-01 6.268248294150e-01 6.154976096758e-01 6.056771171977e-01 5.976537450582e-01 5.915594523942e-01 5.873627897167e-01 5.849381053909e-01 5.841470446339e-01
 5.817641180202e-01 5.827253815883e-01 5.856605871396e-01 5.906860372778e-01 5.979024608257e-01 6.072992939113e-01 6.186892304539e-01 6.317230515300e-01 6.459350907507e-01 6.608143994106e-01 6.758705046099e-01 6.906627006913e-01 7.048171588713e-01 7.180368927526e-01 7.301101595922e-01 7.409486275169e-01 7.505836782535e-01 7.591606788691e-01 7.668792375927e-01 7.739237338438e-01 7.803833460478e-01 7.862110909448e-01 7.912249838180e-01 7.951879018640e-01 7.978808005746e-01 7.992052842806e-01 7.992279674157e-01 7.981907048148e-01 7.964707705814e-01 7.945178799642e-01 7.927913462121e-01 7.917091702267e-01 7.916129265361e-01 7.927410611225e-01 7.951989451055e-01 7.989145260893e-01 8.036131547373e-01 8.088097838460e-01 8.138318150713e-01 8.179052264770e-01 8.202535327094e-01 8.202265879818e-01 8.173829823589e-01 8.115629890057e-01 8.029009652805e-01 7.917964416421e-01 7.788755610728e-01 7.649209092281e-01 7.507981089926e-01 7.373830023976e-01 7.254662079583e-01 7.156449107369e-01 7.082215914070e-01 7.031595499796e-01 7.000912603545e-01 6.983982536766e-01 6.973843019111e-01 6.964210612725e-01 6.950760515263e-01 6.931840483918e-01 6.908410445100e-01 6.883556542171e-01 6.861733873863e-01 6.847882961812e-01 6.846594396043e-01 6.861182145104e-01 6.892767648626e-01 6.939428890170e-01 6.995952929953e-01 7.054408185432e-01 7.105457286700e-01 7.140292314067e-01 7.152660855541e-01 7.140295403913e-01 7.105451786469e-01 7.054413116102e-01 6.995953181955e-01 6.939429958816e-01 6.892773442137e-01 6.861194859268e-01 6.846583648911e-01 6.847874350421e-01 6.861725787065e-01 6.883560691495e-01 6.908418153841e-01 6.931832315565e-01 6.950755940782e-01 6.964214870833e-01 6.973857366725e-01 6.983971104906e-01 7.000895453454e-01 7.031605670119e-01 7.082210660247e-01 7.156446610926e-01 7.254664693204e-01 7.373851038128e-01 7.507971966449e-01 7.649212113728e-01 7.788765527025e-01 7.917982136789e-01 8.029009647999e-01 8.115631296740e-01 8.173829382185e-01 8.202276999308e-01 8.202549053771e-01 8.179042719904e-01 8.138322688802e-01 8.088095593703e-01 8.036125733407e-01 7.989135593357e-01 7.951984107646e-01 7.927409928184e-01 7.916135809439e-01 7.917087976402e-01 7.927912645259e-01 7.945175015317e-01 7.964714056626e-01 7.981901430581e-01 7.992266604535e-01 7.992045782594e-01 7.978809347433e-01 7.951868441945e-01 7.912269377050e-01 7.862107274030e-01 7.803847511453e-01 7.739229333958e-01 7.668795170529e-01 7.591600870040e-01 7.505839566491e-01 7.409491988020e-01 7.301109627840e-01 7.180359175685e-01 7.048180780007e-01 6.906630508302e-01 6.758711809513e-01 6.608125988643e-01 6.459348789803e-01 6.317236477343e-01 6.186901612395e-01 6.072992896883e-01 5.979023797067e-01 5.906868531684e-01 5.856598652194e-01 5.827258035244e-01 5.817641180202e-01
 5.621119764889e-01 5.632564948986e-01 5.667392134954e-01 5.726669332661e-01 5.811148361299e-01 5.920347670525e-01 6.051912988199e-01 6.201762911407e-01 6.364637952752e-01 6.534823533204e-01 6.706788990125e-01 6.875529678418e-01 7.036764006812e-01 7.186916264462e-01 7.323320807636e-01 7.444596341933e-01 7.550599591676e-01 7.642405999263e-01 7.721839299416e-01 7.790829321150e-01 7.850603772237e-01 7.901347139994e-01 7.942191662961e-01 7.971706442859e-01 7.988586586270e-01 7.992378021555e-01 7.983966492357e-01 7.965547702769e-01 7.940417494862e-01 7.912582743131e-01 7.886204441170e-01 7.865287212059e-01 7.853222259842e-01 7.852384067561e-01 7.863694103171e-01 7.886099388961e-01 7.916301136039e-01 7.948881546697e-01 7.976757324118e-01 7.992131072631e-01 7.987643393143e-01 7.957479071611e-01 7.898219036824e-01 7.809333428632e-01 7.693342538658e-01 7.555411677329e-01 7.403118420198e-01 7.245718480087e-01 7.093345398238e-01 6.956083599758e-01 6.842815167128e-01 6.759749963034e-01 6.709255797597e-01 6.689455877590e-01 6.694463300604e-01 6.715683251928e-01 6.743822235789e-01 6.770631941801e-01 6.790340088797e-01 6.800388156883e-01 6.801287300815e-01 6.796059522667e-01 6.789432518356e-01 6.786823594462e-01 6.793416097206e-01 6.813075163162e-01 6.847407914294e-01 6.895009948202e-01 6.951152544525e-01 7.008450487547e-01 7.058130671971e-01 7.091907724054e-01 7.103868985617e-01 7.091910501418e-01 7.058125839665e-01 7.008455352141e-01 6.951147595779e-01 6.895021967370e-01 6.847416671937e-01 6.813081345467e-01 6.793418647529e-01 6.786829891220e-01 6.789411228628e-01 6.796060126733e-01 6.801293623005e-01 6.800391397628e-01 6.790324277580e-01 6.770615932322e-01 6.743824272278e-01 6.715675093237e-01 6.694466619867e-01 6.689462874067e-01 6.709255547454e-01 6.759740561348e-01 6.842811636087e-01 6.956104685742e-01 7.093340438085e-01 7.245718085358e-01 7.403140545769e-01 7.555425594808e-01 7.693333568789e-01 7.809336669097e-01 7.898217070232e-01 7.957483255708e-01 7.987656664454e-01 7.992119141700e-01 7.976754998733e-01 7.948883109718e-01 7.916289497136e-01 7.886088440319e-01 7.863689055528e-01 7.852384556124e-01 7.853223172021e-01 7.865282826989e-01 7.886201843909e-01 7.912585213876e-01 7.940433938480e-01 7.965536984115e-01 7.983961201057e-01 7.992374955037e-01 7.988585019879e-01 7.971692163157e-01 7.942198572505e-01 7.901340877101e-01 7.850610215216e-01 7.790821447666e-01 7.721857826225e-01 7.642407601986e-01 7.550591318809e-01 7.444593010215e-01 7.323336997350e-01 7.186897904775e-01 7.036777880062e-01 6.875555551918e-01 6.706790951711e-01 6.534815969339e-01 6.364627783230e-01 6.201760805864e-01 6.051909179420e-01 5.920345915231e-01 5.811136380529e-01 5.726668089486e-01 5.667396414796e-01 5.632562969656e-01 5.621119764889e-01
 5.222207849854e-01 5.235310007825e-01 5.275116196621e-01 5.342703201943e-01 5.438795408956e-01 5.562731228613e-01 5.711891186138e-01 5.881786737972e-01 6.066623422150e-01 6.260092958403e-01 6.455911173563e-01 6.648220781722e-01 6.831706717213e-01 7.001793329747e-01 7.154883143167e-01 7.288780051283e-01 7.402834792091e-01 7.497956582714e-01 7.576207691202e-01 7.640081962138e-01 7.691745513335e-01 7.732514888417e-01 7.762742839222e-01 7.782050846644e-01 7.789948698069e-01 7.786350074851e-01 7.772004944836e-01 7.748592698204e-01 7.718635435253e-01 7.685281574462e-01 7.651990114022e-01 7.622359162136e-01 7.599580914268e-01 7.585981412432e-01 7.582466839259e-01 7.587834180009e-01 7.598532936148e-01 7.608930524776e-01 7.611823295207e-01 7.599630492151e-01 7.565543002826e-01 7.504535120032e-01 7.414203433937e-01 7.295080289981e-01 7.150826786872e-01 6.987711023339e-01 6.814543877756e-01 6.641864882102e-01 6.481158899210e-01 6.343757241808e-01 6.239292771524e-01 6.174064720664e-01 6.149590449342e-01 6.162298467406e-01 6.204067071666e-01 6.263988613009e-01 6.330686977731e-01 6.394296164278e-01 6.447850760540e-01 6.487969726806e-01 6.514675706330e-01 6.530731294805e-01 6.540809054773e-01 6.550497064734e-01 6.565264635384e-01 6.589394891537e-01 6.625035907234e-01 6.671480536478e-01 6.724846615038e-01 6.778639629006e-01 6.824988456257e-01 6.856417035027e-01 6.867536911785e-01 6.856418977578e-01 6.824998781547e-01 6.778636151687e-01 6.724843196349e-01 6.671487891755e-01 6.625042128799e-01 6.589387096369e-01 6.565271983621e-01 6.550519215347e-01 6.540805039044e-01 6.530730710913e-01 6.514674783225e-01 6.487979263122e-01 6.447846141579e-01 6.394283568226e-01 6.330690287405e-01 6.263987387027e-01 6.204073510058e-01 6.162310302490e-01 6.149597061463e-01 6.174052595867e-01 6.239297522841e-01 6.343766778817e-01 6.481158187602e-01 6.641861489810e-01 6.814552329108e-01 6.987716827658e-01 7.150821695686e-01 7.295098686854e-01 7.414196964321e-01 7.504542926695e-01 7.565548112941e-01 7.599634298308e-01 7.611820092914e-01 7.608927105688e-01 7.598527766082e-01 7.587838083085e-01 7.582456334779e-01 7.585983371823e-01 7.599575628405e-01 7.622356200217e-01 7.651992280042e-01 7.685279920586e-01 7.718644831704e-01 7.748592496843e-01 7.772011369084e-01 7.786344212424e-01 7.789947565113e-01 7.782044276740e-01 7.762738291215e-01 7.732511224673e-01 7.691739403037e-01 7.640070547071e-01 7.576221764814e-01 7.497957598626e-01 7.402836361894e-01 7.288760774407e-01 7.154894787622e-01 7.001787759277e-01 6.831713524251e-01 6.648224755167e-01 6.455916606706e-01 6.260092457890e-01 6.066611356927e-01 5.881791289786e-01 5.711884694770e-01 5.562737849801e-01 5.438791521462e-01 5.342704573148e-01 5.275120297173e-01 5.235313147606e-01 5.222207849854e-01
```
