## Supplementary Data 1 for "Heart cockle shells transmit sunlight to photosymbiotic algae using bundled fiber optic cables and condensing lenses": VaryPlanarvsColumnar_80percentlamellar_19April2023_transmissionlower_efield_621nm.txt

```
transmission_lower:E: Re(E) vs position, z=-1.24909e-05(m), lambda=6.21e-07(m) 

x(m)(143,1)
 -1.700000000000e-06
 -1.676056338028e-06
 -1.652112676056e-06
 -1.628169014085e-06
 -1.604225352113e-06
 -1.580281690141e-06
 -1.556338028169e-06
 -1.532394366197e-06
 -1.508450704225e-06
 -1.484507042254e-06
 -1.460563380282e-06
 -1.436619718310e-06
 -1.412676056338e-06
 -1.388732394366e-06
 -1.364788732394e-06
 -1.340845070423e-06
 -1.316901408451e-06
 -1.292957746479e-06
 -1.269014084507e-06
 -1.245070422535e-06
 -1.221126760563e-06
 -1.197183098592e-06
 -1.173239436620e-06
 -1.149295774648e-06
 -1.125352112676e-06
 -1.101408450704e-06
 -1.077464788732e-06
 -1.053521126761e-06
 -1.029577464789e-06
 -1.005633802817e-06
 -9.816901408451e-07
 -9.577464788732e-07
 -9.338028169014e-07
 -9.098591549296e-07
 -8.859154929577e-07
 -8.619718309859e-07
 -8.380281690141e-07
 -8.140845070423e-07
 -7.901408450704e-07
 -7.661971830986e-07
 -7.422535211268e-07
 -7.183098591549e-07
 -6.943661971831e-07
 -6.704225352113e-07
 -6.464788732394e-07
 -6.225352112676e-07
 -5.985915492958e-07
 -5.746478873239e-07
 -5.507042253521e-07
 -5.267605633803e-07
 -5.028169014085e-07
 -4.788732394366e-07
 -4.549295774648e-07
 -4.309859154930e-07
 -4.070422535211e-07
 -3.830985915493e-07
 -3.591549295775e-07
 -3.352112676056e-07
 -3.112676056338e-07
 -2.873239436620e-07
 -2.633802816901e-07
 -2.394366197183e-07
 -2.154929577465e-07
 -1.915492957746e-07
 -1.676056338028e-07
 -1.436619718310e-07
 -1.197183098592e-07
 -9.577464788733e-08
 -7.183098591549e-08
 -4.788732394366e-08
 -2.394366197183e-08
 -1.687448449608e-21
 2.394366197183e-08
 4.788732394366e-08
 7.183098591549e-08
 9.577464788732e-08
 1.197183098592e-07
 1.436619718310e-07
 1.676056338028e-07
 1.915492957746e-07
 2.154929577465e-07
 2.394366197183e-07
 2.633802816901e-07
 2.873239436620e-07
 3.112676056338e-07
 3.352112676056e-07
 3.591549295775e-07
 3.830985915493e-07
 4.070422535211e-07
 4.309859154930e-07
 4.549295774648e-07
 4.788732394366e-07
 5.028169014084e-07
 5.267605633803e-07
 5.507042253521e-07
 5.746478873239e-07
 5.985915492958e-07
 6.225352112676e-07
 6.464788732394e-07
 6.704225352113e-07
 6.943661971831e-07
 7.183098591549e-07
 7.422535211268e-07
 7.661971830986e-07
 7.901408450704e-07
 8.140845070423e-07
 8.380281690141e-07
 8.619718309859e-07
 8.859154929577e-07
 9.098591549296e-07
 9.338028169014e-07
 9.577464788732e-07
 9.816901408451e-07
 1.005633802817e-06
 1.029577464789e-06
 1.053521126761e-06
 1.077464788732e-06
 1.101408450704e-06
 1.125352112676e-06
 1.149295774648e-06
 1.173239436620e-06
 1.197183098592e-06
 1.221126760563e-06
 1.245070422535e-06
 1.269014084507e-06
 1.292957746479e-06
 1.316901408451e-06
 1.340845070423e-06
 1.364788732394e-06
 1.388732394366e-06
 1.412676056338e-06
 1.436619718310e-06
 1.460563380282e-06
 1.484507042254e-06
 1.508450704225e-06
 1.532394366197e-06
 1.556338028169e-06
 1.580281690141e-06
 1.604225352113e-06
 1.628169014085e-06
 1.652112676056e-06
 1.676056338028e-06
 1.700000000000e-06

y(m)(143,1)
 -1.700000000000e-06
 -1.676056338028e-06
 -1.652112676056e-06
 -1.628169014085e-06
 -1.604225352113e-06
 -1.580281690141e-06
 -1.556338028169e-06
 -1.532394366197e-06
 -1.508450704225e-06
 -1.484507042254e-06
 -1.460563380282e-06
 -1.436619718310e-06
 -1.412676056338e-06
 -1.388732394366e-06
 -1.364788732394e-06
 -1.340845070423e-06
 -1.316901408451e-06
 -1.292957746479e-06
 -1.269014084507e-06
 -1.245070422535e-06
 -1.221126760563e-06
 -1.197183098592e-06
 -1.173239436620e-06
 -1.149295774648e-06
 -1.125352112676e-06
 -1.101408450704e-06
 -1.077464788732e-06
 -1.053521126761e-06
 -1.029577464789e-06
 -1.005633802817e-06
 -9.816901408451e-07
 -9.577464788732e-07
 -9.338028169014e-07
 -9.098591549296e-07
 -8.859154929577e-07
 -8.619718309859e-07
 -8.380281690141e-07
 -8.140845070423e-07
 -7.901408450704e-07
 -7.661971830986e-07
 -7.422535211268e-07
 -7.183098591549e-07
 -6.943661971831e-07
 -6.704225352113e-07
 -6.464788732394e-07
 -6.225352112676e-07
 -5.985915492958e-07
 -5.746478873239e-07
 -5.507042253521e-07
 -5.267605633803e-07
 -5.028169014085e-07
 -4.788732394366e-07
 -4.549295774648e-07
 -4.309859154930e-07
 -4.070422535211e-07
 -3.830985915493e-07
 -3.591549295775e-07
 -3.352112676056e-07
 -3.112676056338e-07
 -2.873239436620e-07
 -2.633802816901e-07
 -2.394366197183e-07
 -2.154929577465e-07
 -1.915492957746e-07
 -1.676056338028e-07
 -1.436619718310e-07
 -1.197183098592e-07
 -9.577464788733e-08
 -7.183098591549e-08
 -4.788732394366e-08
 -2.394366197183e-08
 -1.687448449608e-21
 2.394366197183e-08
 4.788732394366e-08
 7.183098591549e-08
 9.577464788732e-08
 1.197183098592e-07
 1.436619718310e-07
 1.676056338028e-07
 1.915492957746e-07
 2.154929577465e-07
 2.394366197183e-07
 2.633802816901e-07
 2.873239436620e-07
 3.112676056338e-07
 3.352112676056e-07
 3.591549295775e-07
 3.830985915493e-07
 4.070422535211e-07
 4.309859154930e-07
 4.549295774648e-07
 4.788732394366e-07
 5.028169014084e-07
 5.267605633803e-07
 5.507042253521e-07
 5.746478873239e-07
 5.985915492958e-07
 6.225352112676e-07
 6.464788732394e-07
 6.704225352113e-07
 6.943661971831e-07
 7.183098591549e-07
 7.422535211268e-07
 7.661971830986e-07
 7.901408450704e-07
 8.140845070423e-07
 8.380281690141e-07
 8.619718309859e-07
 8.859154929577e-07
 9.098591549296e-07
 9.338028169014e-07
 9.577464788732e-07
 9.816901408451e-07
 1.005633802817e-06
 1.029577464789e-06
 1.053521126761e-06
 1.077464788732e-06
 1.101408450704e-06
 1.125352112676e-06
 1.149295774648e-06
 1.173239436620e-06
 1.197183098592e-06
 1.221126760563e-06
 1.245070422535e-06
 1.269014084507e-06
 1.292957746479e-06
 1.316901408451e-06
 1.340845070423e-06
 1.364788732394e-06
 1.388732394366e-06
 1.412676056338e-06
 1.436619718310e-06
 1.460563380282e-06
 1.484507042254e-06
 1.508450704225e-06
 1.532394366197e-06
 1.556338028169e-06
 1.580281690141e-06
 1.604225352113e-06
 1.628169014085e-06
 1.652112676056e-06
 1.676056338028e-06
 1.700000000000e-06

transmission_lower:E: Re(E) vs position, z=-1.24909e-05(m), lambda=6.21e-07(m) (143,143)
 1.253623843479e+00 1.253283026024e+00 1.252283929106e+00 1.250700454446e+00 1.248617077629e+00 1.246108781453e+00 1.243215011729e+00 1.239887815268e+00 1.236000424596e+00 1.231332600799e+00 1.225592947263e+00 1.218463136487e+00 1.209646144409e+00 1.198920419228e+00 1.186188413019e+00 1.171535128902e+00 1.155218389557e+00 1.137685257427e+00 1.119537232689e+00 1.101473126096e+00 1.084231048347e+00 1.068521620417e+00 1.054965387816e+00 1.044054429567e+00 1.036132022936e+00 1.031371396264e+00 1.029789598491e+00 1.031261738751e+00 1.035513700686e+00 1.042174576526e+00 1.050796579409e+00 1.060899081359e+00 1.072032468990e+00 1.083816936699e+00 1.095987481106e+00 1.108395189480e+00 1.120978456439e+00 1.133699523388e+00 1.146454833620e+00 1.158999584326e+00 1.170880167468e+00 1.181418385189e+00 1.189764913469e+00 1.194984445339e+00 1.196180095879e+00 1.192635141523e+00 1.183923266856e+00 1.169975820402e+00 1.151109588969e+00 1.127998478709e+00 1.101596173322e+00 1.073019114637e+00 1.043437657062e+00 1.013936564714e+00 9.854282866976e-01 9.585732554501e-01 9.337664527247e-01 9.111434540176e-01 8.906585114975e-01 8.721256690407e-01 8.553238652685e-01 8.400417038786e-01 8.261262147574e-01 8.134964012965e-01 8.021419700970e-01 7.921064984332e-01 7.834568794555e-01 7.762757829129e-01 7.706279751352e-01 7.665619939867e-01 7.641119792433e-01 7.632963507944e-01 7.641119792433e-01 7.665619939867e-01 7.706279751352e-01 7.762757829129e-01 7.834568794555e-01 7.921064984332e-01 8.021419700970e-01 8.134964012965e-01 8.261262147574e-01 8.400417038786e-01 8.553238652685e-01 8.721256690407e-01 8.906585114975e-01 9.111434540176e-01 9.337664527247e-01 9.585732554501e-01 9.854282866976e-01 1.013936564714e+00 1.043437657062e+00 1.073019114637e+00 1.101596173322e+00 1.127998478709e+00 1.151109588969e+00 1.169975820402e+00 1.183923266856e+00 1.192635141523e+00 1.196180095879e+00 1.194984445339e+00 1.189764913469e+00 1.181418385189e+00 1.170880167468e+00 1.158999584326e+00 1.146454833620e+00 1.133699523388e+00 1.120978456439e+00 1.108395189480e+00 1.095987481106e+00 1.083816936699e+00 1.072032468990e+00 1.060899081359e+00 1.050796579409e+00 1.042174576526e+00 1.035513700686e+00 1.031261738751e+00 1.029789598491e+00 1.031371396264e+00 1.036132022936e+00 1.044054429567e+00 1.054965387816e+00 1.068521620417e+00 1.084231048347e+00 1.101473126096e+00 1.119537232689e+00 1.137685257427e+00 1.155218389557e+00 1.171535128902e+00 1.186188413019e+00 1.198920419228e+00 1.209646144409e+00 1.218463136487e+00 1.225592947263e+00 1.231332600799e+00 1.236000424596e+00 1.239887815268e+00 1.243215011729e+00 1.246108781453e+00 1.248617077629e+00 1.250700454446e+00 1.252283929106e+00 1.253283026024e+00 1.253623843479e+00
 1.254440006689e+00 1.253930398751e+00 1.252439791723e+00 1.250070778791e+00 1.246970779240e+00 1.243293000083e+00 1.239164921686e+00 1.234644690061e+00 1.229704117016e+00 1.224224500258e+00 1.217987166727e+00 1.210734484152e+00 1.202193376140e+00 1.192137780342e+00 1.180436376722e+00 1.167108518695e+00 1.152326086698e+00 1.136435120772e+00 1.119919041508e+00 1.103364615801e+00 1.087395089592e+00 1.072625264198e+00 1.059590026579e+00 1.048724688419e+00 1.040340954654e+00 1.034606493926e+00 1.031571611518e+00 1.031176214903e+00 1.033234147634e+00 1.037496375071e+00 1.043635397835e+00 1.051298237960e+00 1.060155220091e+00 1.069929478792e+00 1.080436315851e+00 1.091580948007e+00 1.103331663859e+00 1.115648913801e+00 1.128401787611e+00 1.141288840430e+00 1.153779433226e+00 1.165105224363e+00 1.174317522255e+00 1.180391747190e+00 1.182357614539e+00 1.179433536981e+00 1.171159192005e+00 1.157448392987e+00 1.138627393768e+00 1.115387892451e+00 1.088717398225e+00 1.059781503262e+00 1.029799152870e+00 9.999171422307e-01 9.711134969635e-01 9.441224959083e-01 9.194148753850e-01 8.972084999598e-01 8.775220911151e-01 8.602321626534e-01 8.451410536462e-01 8.320342273805e-01 8.207104599304e-01 8.110009968792e-01 8.027732656204e-01 7.959164445362e-01 7.903317752759e-01 7.859309222253e-01 7.826240165321e-01 7.803311916383e-01 7.789847775212e-01 7.785420517645e-01 7.789847775212e-01 7.803311916383e-01 7.826240165321e-01 7.859309222253e-01 7.903317752759e-01 7.959164445362e-01 8.027732656204e-01 8.110009968792e-01 8.207104599304e-01 8.320342273805e-01 8.451410536462e-01 8.602321626534e-01 8.775220911151e-01 8.972084999598e-01 9.194148753850e-01 9.441224959083e-01 9.711134969635e-01 9.999171422307e-01 1.029799152870e+00 1.059781503262e+00 1.088717398225e+00 1.115387892451e+00 1.138627393768e+00 1.157448392987e+00 1.171159192005e+00 1.179433536981e+00 1.182357614539e+00 1.180391747190e+00 1.174317522255e+00 1.165105224363e+00 1.153779433226e+00 1.141288840430e+00 1.128401787611e+00 1.115648913801e+00 1.103331663859e+00 1.091580948007e+00 1.080436315851e+00 1.069929478792e+00 1.060155220091e+00 1.051298237960e+00 1.043635397835e+00 1.037496375071e+00 1.033234147634e+00 1.031176214903e+00 1.031571611518e+00 1.034606493926e+00 1.040340954654e+00 1.048724688419e+00 1.059590026579e+00 1.072625264198e+00 1.087395089592e+00 1.103364615801e+00 1.119919041508e+00 1.136435120772e+00 1.152326086698e+00 1.167108518695e+00 1.180436376722e+00 1.192137780342e+00 1.202193376140e+00 1.210734484152e+00 1.217987166727e+00 1.224224500258e+00 1.229704117016e+00 1.234644690061e+00 1.239164921686e+00 1.243293000083e+00 1.246970779240e+00 1.250070778791e+00 1.252439791723e+00 1.253930398751e+00 1.254440006689e+00
 1.240738777787e+00 1.240098150061e+00 1.238226848388e+00 1.235251038281e+00 1.231367827258e+00 1.226790205030e+00 1.221717568857e+00 1.216294512689e+00 1.210572097707e+00 1.204512031535e+00 1.197961586447e+00 1.190708260494e+00 1.182500322427e+00 1.173105057544e+00 1.162362398485e+00 1.150229939286e+00 1.136803602519e+00 1.122344745083e+00 1.107240682564e+00 1.091986636171e+00 1.077120718947e+00 1.063188635594e+00 1.050672739945e+00 1.039969173706e+00 1.031375245278e+00 1.025059327585e+00 1.021098443485e+00 1.019474259712e+00 1.020066491945e+00 1.022703433486e+00 1.027146237798e+00 1.033133764842e+00 1.040422833612e+00 1.048810570448e+00 1.058172654348e+00 1.068455629414e+00 1.079641182806e+00 1.091689455386e+00 1.104444068383e+00 1.117561184045e+00 1.130453200997e+00 1.142294529110e+00 1.152071137769e+00 1.158701264872e+00 1.161176218524e+00 1.158679275242e+00 1.150733786023e+00 1.137249297258e+00 1.118556165943e+00 1.095355990339e+00 1.068653934215e+00 1.039637128005e+00 1.009555013769e+00 9.795850937094e-01 9.507514365022e-01 9.238403680792e-01 8.993848442031e-01 8.776742802118e-01 8.587888523289e-01 8.426602033326e-01 8.291162276852e-01 8.179437877984e-01 8.088997143424e-01 8.017389119757e-01 7.962217816386e-01 7.921056444490e-01 7.891514253191e-01 7.871265579159e-01 7.858146368190e-01 7.850287703938e-01 7.846194499141e-01 7.844934833655e-01 7.846194499141e-01 7.850287703938e-01 7.858146368190e-01 7.871265579159e-01 7.891514253191e-01 7.921056444490e-01 7.962217816386e-01 8.017389119757e-01 8.088997143424e-01 8.179437877984e-01 8.291162276852e-01 8.426602033326e-01 8.587888523289e-01 8.776742802118e-01 8.993848442031e-01 9.238403680792e-01 9.507514365022e-01 9.795850937094e-01 1.009555013769e+00 1.039637128005e+00 1.068653934215e+00 1.095355990339e+00 1.118556165943e+00 1.137249297258e+00 1.150733786023e+00 1.158679275242e+00 1.161176218524e+00 1.158701264872e+00 1.152071137769e+00 1.142294529110e+00 1.130453200997e+00 1.117561184045e+00 1.104444068383e+00 1.091689455386e+00 1.079641182806e+00 1.068455629414e+00 1.058172654348e+00 1.048810570448e+00 1.040422833612e+00 1.033133764842e+00 1.027146237798e+00 1.022703433486e+00 1.020066491945e+00 1.019474259712e+00 1.021098443485e+00 1.025059327585e+00 1.031375245278e+00 1.039969173706e+00 1.050672739945e+00 1.063188635594e+00 1.077120718947e+00 1.091986636171e+00 1.107240682564e+00 1.122344745083e+00 1.136803602519e+00 1.150229939286e+00 1.162362398485e+00 1.173105057544e+00 1.182500322427e+00 1.190708260494e+00 1.197961586447e+00 1.204512031535e+00 1.210572097707e+00 1.216294512689e+00 1.221717568857e+00 1.226790205030e+00 1.231367827258e+00 1.235251038281e+00 1.238226848388e+00 1.240098150061e+00 1.240738777787e+00
 1.213135864830e+00 1.212401964053e+00 1.210257050100e+00 1.206849152918e+00 1.202407282164e+00 1.197190352504e+00 1.191451791045e+00 1.185400046244e+00 1.179150611119e+00 1.172722978190e+00 1.166020913284e+00 1.158859398684e+00 1.151007656566e+00 1.142226758540e+00 1.132326347209e+00 1.121216822189e+00 1.108929522043e+00 1.095658210828e+00 1.081719040024e+00 1.067541985095e+00 1.053612191051e+00 1.040432762742e+00 1.028462885365e+00 1.018083954069e+00 1.009586344502e+00 1.003149145417e+00 9.988634841197e-01 9.967251378623e-01 9.966566187318e-01 9.985189314139e-01 1.002123044551e+00 1.007265596059e+00 1.013751934826e+00 1.021426123186e+00 1.030201926684e+00 1.040052881011e+00 1.050968198048e+00 1.062905184912e+00 1.075689252257e+00 1.088948787195e+00 1.102062935779e+00 1.114172121777e+00 1.124236679499e+00 1.131152042859e+00 1.133891390925e+00 1.131640827199e+00 1.123918760158e+00 1.110637082476e+00 1.092131679506e+00 1.069102187449e+00 1.042556580411e+00 1.013681739917e+00 9.837317637249e-01 9.538945924504e-01 9.252188280752e-01 8.985250287118e-01 8.743939287401e-01 8.531716610470e-01 8.349950278281e-01 8.198390043234e-01 8.075627307733e-01 7.979481648799e-01 7.907219017404e-01 7.855801123514e-01 7.821938895903e-01 7.802180344381e-01 7.793056057063e-01 7.791158736362e-01 7.793392672314e-01 7.797075847866e-01 7.800146643282e-01 7.801316632958e-01 7.800146643282e-01 7.797075847866e-01 7.793392672314e-01 7.791158736362e-01 7.793056057063e-01 7.802180344381e-01 7.821938895903e-01 7.855801123514e-01 7.907219017404e-01 7.979481648799e-01 8.075627307733e-01 8.198390043234e-01 8.349950278281e-01 8.531716610470e-01 8.743939287401e-01 8.985250287118e-01 9.252188280752e-01 9.538945924504e-01 9.837317637249e-01 1.013681739917e+00 1.042556580411e+00 1.069102187449e+00 1.092131679506e+00 1.110637082476e+00 1.123918760158e+00 1.131640827199e+00 1.133891390925e+00 1.131152042859e+00 1.124236679499e+00 1.114172121777e+00 1.102062935779e+00 1.088948787195e+00 1.075689252257e+00 1.062905184912e+00 1.050968198048e+00 1.040052881011e+00 1.030201926684e+00 1.021426123186e+00 1.013751934826e+00 1.007265596059e+00 1.002123044551e+00 9.985189314139e-01 9.966566187318e-01 9.967251378623e-01 9.988634841197e-01 1.003149145417e+00 1.009586344502e+00 1.018083954069e+00 1.028462885365e+00 1.040432762742e+00 1.053612191051e+00 1.067541985095e+00 1.081719040024e+00 1.095658210828e+00 1.108929522043e+00 1.121216822189e+00 1.132326347209e+00 1.142226758540e+00 1.151007656566e+00 1.158859398684e+00 1.166020913284e+00 1.172722978190e+00 1.179150611119e+00 1.185400046244e+00 1.191451791045e+00 1.197190352504e+00 1.202407282164e+00 1.206849152918e+00 1.210257050100e+00 1.212401964053e+00 1.213135864830e+00
 1.172864447918e+00 1.172073571347e+00 1.169756917275e+00 1.166078527304e+00 1.161287332223e+00 1.155672966121e+00 1.149524907017e+00 1.143093987924e+00 1.136540722681e+00 1.129922620540e+00 1.123184770332e+00 1.116166420779e+00 1.108645208137e+00 1.100376835674e+00 1.091149450562e+00 1.080837450299e+00 1.069425097725e+00 1.057058434379e+00 1.044008788855e+00 1.030669010943e+00 1.017503853398e+00 1.005003564439e+00 9.936252491887e-01 9.837602749001e-01 9.757015468617e-01 9.696383067173e-01 9.656586477280e-01 9.637580492299e-01 9.638626083520e-01 9.658310463129e-01 9.694858648287e-01 9.746381293410e-01 9.811107270918e-01 9.887659634462e-01 9.975370111571e-01 1.007405094463e+00 1.018362767748e+00 1.030364309310e+00 1.043228953963e+00 1.056569311308e+00 1.069756806431e+00 1.081922752813e+00 1.092032406862e+00 1.098992578350e+00 1.101786530183e+00 1.099622141715e+00 1.092029228854e+00 1.078928427668e+00 1.060653283363e+00 1.037898795121e+00 1.011656271032e+00 9.830963248663e-01 9.534502412987e-01 9.239041663346e-01 8.955020580229e-01 8.690868248034e-01 8.452688758605e-01 8.244370519591e-01 8.067741345439e-01 7.922919633189e-01 7.808760289299e-01 7.723070524139e-01 7.662916426493e-01 7.624838607913e-01 7.604977885083e-01 7.599167396454e-01 7.603230890018e-01 7.613123388842e-01 7.625167416828e-01 7.636176053993e-01 7.643806646249e-01 7.646515007764e-01 7.643806646249e-01 7.636176053993e-01 7.625167416828e-01 7.613123388842e-01 7.603230890018e-01 7.599167396454e-01 7.604977885083e-01 7.624838607913e-01 7.662916426493e-01 7.723070524139e-01 7.808760289299e-01 7.922919633189e-01 8.067741345439e-01 8.244370519591e-01 8.452688758605e-01 8.690868248034e-01 8.955020580229e-01 9.239041663346e-01 9.534502412987e-01 9.830963248663e-01 1.011656271032e+00 1.037898795121e+00 1.060653283363e+00 1.078928427668e+00 1.092029228854e+00 1.099622141715e+00 1.101786530183e+00 1.098992578350e+00 1.092032406862e+00 1.081922752813e+00 1.069756806431e+00 1.056569311308e+00 1.043228953963e+00 1.030364309310e+00 1.018362767748e+00 1.007405094463e+00 9.975370111571e-01 9.887659634462e-01 9.811107270918e-01 9.746381293410e-01 9.694858648287e-01 9.658310463129e-01 9.638626083520e-01 9.637580492299e-01 9.656586477280e-01 9.696383067173e-01 9.757015468617e-01 9.837602749001e-01 9.936252491887e-01 1.005003564439e+00 1.017503853398e+00 1.030669010943e+00 1.044008788855e+00 1.057058434379e+00 1.069425097725e+00 1.080837450299e+00 1.091149450562e+00 1.100376835674e+00 1.108645208137e+00 1.116166420779e+00 1.123184770332e+00 1.129922620540e+00 1.136540722681e+00 1.143093987924e+00 1.149524907017e+00 1.155672966121e+00 1.161287332223e+00 1.166078527304e+00 1.169756917275e+00 1.172073571347e+00 1.172864447918e+00
 1.121941182623e+00 1.121123514244e+00 1.118725919573e+00 1.114920006849e+00 1.109962094314e+00 1.104158988054e+00 1.097819310762e+00 1.091210446241e+00 1.084523563063e+00 1.077835996836e+00 1.071114105110e+00 1.064219994063e+00 1.056932120076e+00 1.049001913112e+00 1.040208970014e+00 1.030401554624e+00 1.019543839322e+00 1.007751260567e+00 9.952834972402e-01 9.825205824745e-01 9.699390162023e-01 9.580431204586e-01 9.473085915924e-01 9.381509628927e-01 9.308775081898e-01 9.256791740042e-01 9.226265607573e-01 9.216998834424e-01 9.227883267606e-01 9.257199604644e-01 9.302942767842e-01 9.362909655455e-01 9.435249323659e-01 9.518501926334e-01 9.611940347741e-01 9.715361691654e-01 9.828646863857e-01 9.951304418820e-01 1.008151556431e+00 1.021545843380e+00 1.034694467577e+00 1.046751666559e+00 1.056714901626e+00 1.063525606977e+00 1.066209566851e+00 1.064007186091e+00 1.056474505508e+00 1.043546177237e+00 1.025545446963e+00 1.003158696675e+00 9.773422520575e-01 9.492312296879e-01 9.200196769757e-01 8.908686214364e-01 8.627983587170e-01 8.366562148510e-01 8.130654009639e-01 7.924414142292e-01 7.749998402381e-01 7.607866155621e-01 7.497050451214e-01 7.415445741124e-01 7.360067684285e-01 7.327226065155e-01 7.312806432757e-01 7.312350717225e-01 7.321413876145e-01 7.335695219185e-01 7.351323972267e-01 7.364988445571e-01 7.374253610602e-01 7.377500253989e-01 7.374253610602e-01 7.364988445571e-01 7.351323972267e-01 7.335695219185e-01 7.321413876145e-01 7.312350717225e-01 7.312806432757e-01 7.327226065155e-01 7.360067684285e-01 7.415445741124e-01 7.497050451214e-01 7.607866155621e-01 7.749998402381e-01 7.924414142292e-01 8.130654009639e-01 8.366562148510e-01 8.627983587170e-01 8.908686214364e-01 9.200196769757e-01 9.492312296879e-01 9.773422520575e-01 1.003158696675e+00 1.025545446963e+00 1.043546177237e+00 1.056474505508e+00 1.064007186091e+00 1.066209566851e+00 1.063525606977e+00 1.056714901626e+00 1.046751666559e+00 1.034694467577e+00 1.021545843380e+00 1.008151556431e+00 9.951304418820e-01 9.828646863857e-01 9.715361691654e-01 9.611940347741e-01 9.518501926334e-01 9.435249323659e-01 9.362909655455e-01 9.302942767842e-01 9.257199604644e-01 9.227883267606e-01 9.216998834424e-01 9.226265607573e-01 9.256791740042e-01 9.308775081898e-01 9.381509628927e-01 9.473085915924e-01 9.580431204586e-01 9.699390162023e-01 9.825205824745e-01 9.952834972402e-01 1.007751260567e+00 1.019543839322e+00 1.030401554624e+00 1.040208970014e+00 1.049001913112e+00 1.056932120076e+00 1.064219994063e+00 1.071114105110e+00 1.077835996836e+00 1.084523563063e+00 1.091210446241e+00 1.097819310762e+00 1.104158988054e+00 1.109962094314e+00 1.114920006849e+00 1.118725919573e+00 1.121123514244e+00 1.121941182623e+00
 1.063250577264e+00 1.062429369570e+00 1.060022587455e+00 1.056203120543e+00 1.051222904017e+00 1.045388141043e+00 1.039010897100e+00 1.032356742687e+00 1.025627157032e+00 1.018904533040e+00 1.012164035353e+00 1.005276615967e+00 9.980267598203e-01 9.901698747746e-01 9.814835957880e-01 9.718092636268e-01 9.611153816856e-01 9.495143061015e-01 9.372807250508e-01 9.248104081990e-01 9.126155494295e-01 9.012375738258e-01 8.911887345791e-01 8.829161906059e-01 8.767449496663e-01 8.728583807590e-01 8.713003652421e-01 8.720079758484e-01 8.748144062172e-01 8.794862780288e-01 8.857637369427e-01 8.933745172630e-01 9.020897786674e-01 9.117331529626e-01 9.222038648145e-01 9.334669375880e-01 9.455001742231e-01 9.582510091845e-01 9.715379374785e-01 9.850026615442e-01 9.980559573944e-01 1.009899681915e+00 1.019588847411e+00 1.026123441377e+00 1.028592154605e+00 1.026282897275e+00 1.018784345659e+00 1.006047712861e+00 9.883884427739e-01 9.664629062797e-01 9.411862406241e-01 9.136411480775e-01 8.849676386986e-01 8.562760270262e-01 8.285550105588e-01 8.026283012086e-01 7.791177880524e-01 7.584537981622e-01 7.408688879364e-01 7.264326906415e-01 7.150731128996e-01 7.065942820241e-01 7.007089219153e-01 6.970553532786e-01 6.952284977275e-01 6.947954540984e-01 6.953271086869e-01 6.964101860584e-01 6.976749930993e-01 6.988147410985e-01 6.995957069709e-01 6.998720100230e-01 6.995957069709e-01 6.988147410985e-01 6.976749930993e-01 6.964101860584e-01 6.953271086869e-01 6.947954540984e-01 6.952284977275e-01 6.970553532786e-01 7.007089219153e-01 7.065942820241e-01 7.150731128996e-01 7.264326906415e-01 7.408688879364e-01 7.584537981622e-01 7.791177880524e-01 8.026283012086e-01 8.285550105588e-01 8.562760270262e-01 8.849676386986e-01 9.136411480775e-01 9.411862406241e-01 9.664629062797e-01 9.883884427739e-01 1.006047712861e+00 1.018784345659e+00 1.026282897275e+00 1.028592154605e+00 1.026123441377e+00 1.019588847411e+00 1.009899681915e+00 9.980559573944e-01 9.850026615442e-01 9.715379374785e-01 9.582510091845e-01 9.455001742231e-01 9.334669375880e-01 9.222038648145e-01 9.117331529626e-01 9.020897786674e-01 8.933745172630e-01 8.857637369427e-01 8.794862780288e-01 8.748144062172e-01 8.720079758484e-01 8.713003652421e-01 8.728583807590e-01 8.767449496663e-01 8.829161906059e-01 8.911887345791e-01 9.012375738258e-01 9.126155494295e-01 9.248104081990e-01 9.372807250508e-01 9.495143061015e-01 9.611153816856e-01 9.718092636268e-01 9.814835957880e-01 9.901698747746e-01 9.980267598203e-01 1.005276615967e+00 1.012164035353e+00 1.018904533040e+00 1.025627157032e+00 1.032356742687e+00 1.039010897100e+00 1.045388141043e+00 1.051222904017e+00 1.056203120543e+00 1.060022587455e+00 1.062429369570e+00 1.063250577264e+00
 1.000477768572e+00 9.996707597924e-01 9.973027998681e-01 9.935388273329e-01 9.886223673115e-01 9.828421611610e-01 9.764939600289e-01 9.698332695717e-01 9.630475436296e-01 9.562122827003e-01 9.493020424568e-01 9.421906550384e-01 9.346704033841e-01 9.265140924314e-01 9.175090194099e-01 9.075152851706e-01 8.965235363144e-01 8.846812521197e-01 8.722921291823e-01 8.598056317474e-01 8.477826540058e-01 8.368189654001e-01 8.274728626733e-01 8.202253733434e-01 8.154123646612e-01 8.131991692046e-01 8.135955747143e-01 8.164719368511e-01 8.215882704726e-01 8.286300636907e-01 8.372544293724e-01 8.471232003065e-01 8.579351868895e-01 8.694632440587e-01 8.815615549372e-01 8.941613707688e-01 9.072277334999e-01 9.206949268167e-01 9.343940820795e-01 9.479979560792e-01 9.609692841583e-01 9.725737110884e-01 9.819420772464e-01 9.881592898979e-01 9.903880706478e-01 9.879728831483e-01 9.805430304331e-01 9.680638378077e-01 9.508393174676e-01 9.294852571470e-01 9.048650504233e-01 8.779941780113e-01 8.499432413145e-01 8.217574744542e-01 7.943722454558e-01 7.685733573769e-01 7.449643880868e-01 7.239730874083e-01 7.058410455081e-01 6.906543742945e-01 6.783684702784e-01 6.688124010394e-01 6.617308507985e-01 6.567978075901e-01 6.536495091664e-01 6.519051916627e-01 6.511876184276e-01 6.511441833350e-01 6.514610285545e-01 6.518861310967e-01 6.522184024675e-01 6.523437692981e-01 6.522184024675e-01 6.518861310967e-01 6.514610285545e-01 6.511441833350e-01 6.511876184276e-01 6.519051916627e-01 6.536495091664e-01 6.567978075901e-01 6.617308507985e-01 6.688124010394e-01 6.783684702784e-01 6.906543742945e-01 7.058410455081e-01 7.239730874083e-01 7.449643880868e-01 7.685733573769e-01 7.943722454558e-01 8.217574744542e-01 8.499432413145e-01 8.779941780113e-01 9.048650504233e-01 9.294852571470e-01 9.508393174676e-01 9.680638378077e-01 9.805430304331e-01 9.879728831483e-01 9.903880706478e-01 9.881592898979e-01 9.819420772464e-01 9.725737110884e-01 9.609692841583e-01 9.479979560792e-01 9.343940820795e-01 9.206949268167e-01 9.072277334999e-01 8.941613707688e-01 8.815615549372e-01 8.694632440587e-01 8.579351868895e-01 8.471232003065e-01 8.372544293724e-01 8.286300636907e-01 8.215882704726e-01 8.164719368511e-01 8.135955747143e-01 8.131991692046e-01 8.154123646612e-01 8.202253733434e-01 8.274728626733e-01 8.368189654001e-01 8.477826540058e-01 8.598056317474e-01 8.722921291823e-01 8.846812521197e-01 8.965235363144e-01 9.075152851706e-01 9.175090194099e-01 9.265140924314e-01 9.346704033841e-01 9.421906550384e-01 9.493020424568e-01 9.562122827003e-01 9.630475436296e-01 9.698332695717e-01 9.764939600289e-01 9.828421611610e-01 9.886223673115e-01 9.935388273329e-01 9.973027998681e-01 9.996707597924e-01 1.000477768572e+00
 9.378386165153e-01 9.370514704469e-01 9.347359848308e-01 9.310424123477e-01 9.261997135373e-01 9.204693604625e-01 9.141139416235e-01 9.073665402991e-01 9.003872007011e-01 8.932366577192e-01 8.858785265434e-01 8.781944573338e-01 8.699877586819e-01 8.610573690474e-01 8.512222484458e-01 8.403876303939e-01 8.285886662811e-01 8.160352070167e-01 8.030850224577e-01 7.902618803066e-01 7.781878317555e-01 7.675193415662e-01 7.588639578571e-01 7.527239273816e-01 7.494354950800e-01 7.491341863801e-01 7.517802825217e-01 7.571716381582e-01 7.649810242336e-01 7.748072474107e-01 7.862204998337e-01 7.987968294700e-01 8.121540146560e-01 8.260003314572e-01 8.401282783789e-01 8.544186119874e-01 8.688141878001e-01 8.832318091302e-01 8.975216686994e-01 9.113902875892e-01 9.243657568181e-01 9.357940724464e-01 9.448929757669e-01 9.508465549016e-01 9.529016765210e-01 9.504632904353e-01 9.432044852376e-01 9.310991100216e-01 9.144330051832e-01 8.937811333790e-01 8.699385222424e-01 8.438446759953e-01 8.164879946413e-01 7.888389710193e-01 7.617606372200e-01 7.359917692710e-01 7.121021019637e-01 6.905000518218e-01 6.714309420008e-01 6.549962605629e-01 6.411765837504e-01 6.298407078333e-01 6.207836422883e-01 6.137406985131e-01 6.084179448043e-01 6.045203146621e-01 6.017602246119e-01 5.998800368218e-01 5.986577730336e-01 5.979203932838e-01 5.975285458535e-01 5.974078104732e-01 5.975285458535e-01 5.979203932838e-01 5.986577730336e-01 5.998800368218e-01 6.017602246119e-01 6.045203146621e-01 6.084179448043e-01 6.137406985131e-01 6.207836422883e-01 6.298407078333e-01 6.411765837504e-01 6.549962605629e-01 6.714309420008e-01 6.905000518218e-01 7.121021019637e-01 7.359917692710e-01 7.617606372200e-01 7.888389710193e-01 8.164879946413e-01 8.438446759953e-01 8.699385222424e-01 8.937811333790e-01 9.144330051832e-01 9.310991100216e-01 9.432044852376e-01 9.504632904353e-01 9.529016765210e-01 9.508465549016e-01 9.448929757669e-01 9.357940724464e-01 9.243657568181e-01 9.113902875892e-01 8.975216686994e-01 8.832318091302e-01 8.688141878001e-01 8.544186119874e-01 8.401282783789e-01 8.260003314572e-01 8.121540146560e-01 7.987968294700e-01 7.862204998337e-01 7.748072474107e-01 7.649810242336e-01 7.571716381582e-01 7.517802825217e-01 7.491341863801e-01 7.494354950800e-01 7.527239273816e-01 7.588639578571e-01 7.675193415662e-01 7.781878317555e-01 7.902618803066e-01 8.030850224577e-01 8.160352070167e-01 8.285886662811e-01 8.403876303939e-01 8.512222484458e-01 8.610573690474e-01 8.699877586819e-01 8.781944573338e-01 8.858785265434e-01 8.932366577192e-01 9.003872007011e-01 9.073665402991e-01 9.141139416235e-01 9.204693604625e-01 9.261997135373e-01 9.310424123477e-01 9.347359848308e-01 9.370514704469e-01 9.378386165153e-01
 8.795500299893e-01 8.787742575917e-01 8.764850090139e-01 8.728161376582e-01 8.679729642115e-01 8.621835670711e-01 8.556725609951e-01 8.486394752745e-01 8.412099131538e-01 8.334237727023e-01 8.252390572024e-01 8.165419075390e-01 8.071579830229e-01 7.969241043585e-01 7.857134250467e-01 7.734970633508e-01 7.603861072914e-01 7.466650274051e-01 7.327798552244e-01 7.193270565418e-01 7.070033756399e-01 6.965166842480e-01 6.885133420247e-01 6.834969239349e-01 6.817842028564e-01 6.834653012833e-01 6.884398345553e-01 6.964327993390e-01 7.070374878506e-01 7.197757601462e-01 7.341351242780e-01 7.496072373481e-01 7.657287545014e-01 7.821327658955e-01 7.985384198585e-01 8.147663423278e-01 8.307173386605e-01 8.462979722936e-01 8.613663283310e-01 8.756707939423e-01 8.888052213422e-01 9.002035994851e-01 9.091819730929e-01 9.150236376403e-01 9.170582651895e-01 9.147556565540e-01 9.078305557286e-01 8.962591209766e-01 8.803035159414e-01 8.604902171603e-01 8.375404223566e-01 8.123116999853e-01 7.857045933545e-01 7.586062449492e-01 7.318031452949e-01 7.059732572200e-01 6.816480996899e-01 6.592065022740e-01 6.388912134526e-01 6.208205473150e-01 6.050017855140e-01 5.913525130188e-01 5.797280185886e-01 5.699453720071e-01 5.618029369097e-01 5.551125110853e-01 5.497042723851e-01 5.454417468785e-01 5.422204742432e-01 5.399677141873e-01 5.386322917178e-01 5.381901260176e-01 5.386322917178e-01 5.399677141873e-01 5.422204742432e-01 5.454417468785e-01 5.497042723851e-01 5.551125110853e-01 5.618029369097e-01 5.699453720071e-01 5.797280185886e-01 5.913525130188e-01 6.050017855140e-01 6.208205473150e-01 6.388912134526e-01 6.592065022740e-01 6.816480996899e-01 7.059732572200e-01 7.318031452949e-01 7.586062449492e-01 7.857045933545e-01 8.123116999853e-01 8.375404223566e-01 8.604902171603e-01 8.803035159414e-01 8.962591209766e-01 9.078305557286e-01 9.147556565540e-01 9.170582651895e-01 9.150236376403e-01 9.091819730929e-01 9.002035994851e-01 8.888052213422e-01 8.756707939423e-01 8.613663283310e-01 8.462979722936e-01 8.307173386605e-01 8.147663423278e-01 7.985384198585e-01 7.821327658955e-01 7.657287545014e-01 7.496072373481e-01 7.341351242780e-01 7.197757601462e-01 7.070374878506e-01 6.964327993390e-01 6.884398345553e-01 6.834653012833e-01 6.817842028564e-01 6.834969239349e-01 6.885133420247e-01 6.965166842480e-01 7.070033756399e-01 7.193270565418e-01 7.327798552244e-01 7.466650274051e-01 7.603861072914e-01 7.734970633508e-01 7.857134250467e-01 7.969241043585e-01 8.071579830229e-01 8.165419075390e-01 8.252390572024e-01 8.334237727023e-01 8.412099131538e-01 8.486394752745e-01 8.556725609951e-01 8.621835670711e-01 8.679729642115e-01 8.728161376582e-01 8.764850090139e-01 8.787742575917e-01 8.795500299893e-01
 8.290811387927e-01 8.282958842200e-01 8.259695579683e-01 8.222190558899e-01 8.172224946207e-01 8.111760952113e-01 8.042663737050e-01 7.966570340177e-01 7.884428635486e-01 7.796413709727e-01 7.702090215316e-01 7.600408666036e-01 7.489986753500e-01 7.369708408111e-01 7.239017203859e-01 7.098466863928e-01 6.950157140333e-01 6.797832696060e-01 6.646968780907e-01 6.504295848869e-01 6.377449461019e-01 6.273811571639e-01 6.199895040394e-01 6.160499983279e-01 6.158274909388e-01 6.193486182400e-01 6.264538181359e-01 6.368063194343e-01 6.499486616583e-01 6.653574317303e-01 6.824599811354e-01 7.006842358599e-01 7.194934830853e-01 7.384388751720e-01 7.571600441969e-01 7.754106269828e-01 7.930338958616e-01 8.099223259619e-01 8.259327268845e-01 8.408550353916e-01 8.543456424211e-01 8.659227992120e-01 8.750035765285e-01 8.809592218099e-01 8.831982146184e-01 8.812511316658e-01 8.748634484353e-01 8.640091747278e-01 8.489205422226e-01 8.300700579666e-01 8.081065182838e-01 7.838005755717e-01 7.579694448101e-01 7.314163764889e-01 7.048525544370e-01 6.788962097212e-01 6.540375403557e-01 6.306251786952e-01 6.089006796794e-01 5.889980276990e-01 5.709517260756e-01 5.547348789700e-01 5.402725237589e-01 5.274647127147e-01 5.162138139197e-01 5.064444146113e-01 4.981131966588e-01 4.912150239707e-01 4.857738992349e-01 4.818367826956e-01 4.794494939787e-01 4.786473937529e-01 4.794494939787e-01 4.818367826956e-01 4.857738992349e-01 4.912150239707e-01 4.981131966588e-01 5.064444146113e-01 5.162138139197e-01 5.274647127147e-01 5.402725237589e-01 5.547348789700e-01 5.709517260756e-01 5.889980276990e-01 6.089006796794e-01 6.306251786952e-01 6.540375403557e-01 6.788962097212e-01 7.048525544370e-01 7.314163764889e-01 7.579694448101e-01 7.838005755717e-01 8.081065182838e-01 8.300700579666e-01 8.489205422226e-01 8.640091747278e-01 8.748634484353e-01 8.812511316658e-01 8.831982146184e-01 8.809592218099e-01 8.750035765285e-01 8.659227992120e-01 8.543456424211e-01 8.408550353916e-01 8.259327268845e-01 8.099223259619e-01 7.930338958616e-01 7.754106269828e-01 7.571600441969e-01 7.384388751720e-01 7.194934830853e-01 7.006842358599e-01 6.824599811354e-01 6.653574317303e-01 6.499486616583e-01 6.368063194343e-01 6.264538181359e-01 6.193486182400e-01 6.158274909388e-01 6.160499983279e-01 6.199895040394e-01 6.273811571639e-01 6.377449461019e-01 6.504295848869e-01 6.646968780907e-01 6.797832696060e-01 6.950157140333e-01 7.098466863928e-01 7.239017203859e-01 7.369708408111e-01 7.489986753500e-01 7.600408666036e-01 7.702090215316e-01 7.796413709727e-01 7.884428635486e-01 7.966570340177e-01 8.042663737050e-01 8.111760952113e-01 8.172224946207e-01 8.222190558899e-01 8.259695579683e-01 8.282958842200e-01 8.290811387927e-01
 7.883612504423e-01 7.875330791522e-01 7.850772174722e-01 7.810987886226e-01 7.757461851783e-01 7.691960267535e-01 7.616050081295e-01 7.531035398369e-01 7.437664986398e-01 7.336015132991e-01 7.225622789353e-01 7.105673302925e-01 6.975238502966e-01 6.833808474964e-01 6.681695081715e-01 6.520436464286e-01 6.353182562970e-01 6.184795745448e-01 6.021654448501e-01 5.871256794136e-01 5.741538044020e-01 5.639851090134e-01 5.572215052497e-01 5.542677659848e-01 5.553000081753e-01 5.602732748647e-01 5.689757525347e-01 5.810528722749e-01 5.960518503867e-01 6.134512521697e-01 6.326737131582e-01 6.531139054208e-01 6.741797124743e-01 6.953415489151e-01 7.161556519217e-01 7.362996597578e-01 7.555545711323e-01 7.737780689560e-01 7.908249004630e-01 8.065132802112e-01 8.205565657049e-01 8.325433007775e-01 8.419794319994e-01 8.483097323859e-01 8.510115843806e-01 8.496644235340e-01 8.440276766525e-01 8.340661522308e-01 8.199791952221e-01 8.021826469023e-01 7.812556288006e-01 7.578903438921e-01 7.328236852526e-01 7.067876477438e-01 6.804290920686e-01 6.543154266347e-01 6.288988797625e-01 6.045148354612e-01 5.814012812638e-01 5.597109717052e-01 5.395166422577e-01 5.208462679937e-01 5.036977632037e-01 4.880513198293e-01 4.739054056481e-01 4.612838628654e-01 4.502546453622e-01 4.409264548802e-01 4.334396154279e-01 4.279489820807e-01 4.245899906742e-01 4.234571544748e-01 4.245899906742e-01 4.279489820807e-01 4.334396154279e-01 4.409264548802e-01 4.502546453622e-01 4.612838628654e-01 4.739054056481e-01 4.880513198293e-01 5.036977632037e-01 5.208462679937e-01 5.395166422577e-01 5.597109717052e-01 5.814012812638e-01 6.045148354612e-01 6.288988797625e-01 6.543154266347e-01 6.804290920686e-01 7.067876477438e-01 7.328236852526e-01 7.578903438921e-01 7.812556288006e-01 8.021826469023e-01 8.199791952221e-01 8.340661522308e-01 8.440276766525e-01 8.496644235340e-01 8.510115843806e-01 8.483097323859e-01 8.419794319994e-01 8.325433007775e-01 8.205565657049e-01 8.065132802112e-01 7.908249004630e-01 7.737780689560e-01 7.555545711323e-01 7.362996597578e-01 7.161556519217e-01 6.953415489151e-01 6.741797124743e-01 6.531139054208e-01 6.326737131582e-01 6.134512521697e-01 5.960518503867e-01 5.810528722749e-01 5.689757525347e-01 5.602732748647e-01 5.553000081753e-01 5.542677659848e-01 5.572215052497e-01 5.639851090134e-01 5.741538044020e-01 5.871256794136e-01 6.021654448501e-01 6.184795745448e-01 6.353182562970e-01 6.520436464286e-01 6.681695081715e-01 6.833808474964e-01 6.975238502966e-01 7.105673302925e-01 7.225622789353e-01 7.336015132991e-01 7.437664986398e-01 7.531035398369e-01 7.616050081295e-01 7.691960267535e-01 7.757461851783e-01 7.810987886226e-01 7.850772174722e-01 7.875330791522e-01 7.883612504423e-01
 7.572617006999e-01 7.563569464216e-01 7.536726296265e-01 7.493103803870e-01 7.433996835126e-01 7.361100649754e-01 7.275825913324e-01 7.179326515828e-01 7.072292410237e-01 6.954826505934e-01 6.826580854007e-01 6.687043469999e-01 6.535828611966e-01 6.373087386275e-01 6.200094072404e-01 6.019448536027e-01 5.835418213258e-01 5.653927773774e-01 5.482129271389e-01 5.327990534221e-01 5.199213850875e-01 5.102440248971e-01 5.042455672418e-01 5.021835389780e-01 5.041033903714e-01 5.098861739980e-01 5.193038066939e-01 5.320548128798e-01 5.477768525859e-01 5.660317709070e-01 5.863067906242e-01 6.080096291950e-01 6.305189115765e-01 6.532361290684e-01 6.756310359039e-01 6.972940353626e-01 7.179378432311e-01 7.373680237197e-01 7.554284679909e-01 7.719502450496e-01 7.866876890934e-01 7.992836477811e-01 8.093073780382e-01 8.162632361383e-01 8.196733362330e-01 8.191480227975e-01 8.144494210568e-01 8.055217444409e-01 7.925275009361e-01 7.758263781830e-01 7.559353211856e-01 7.334796680097e-01 7.091307715145e-01 6.835648042521e-01 6.573850668342e-01 6.311205324793e-01 6.052045523737e-01 5.799742268954e-01 5.556729173399e-01 5.324863029790e-01 5.105372682621e-01 4.899145446599e-01 4.706881109765e-01 4.529162368756e-01 4.366719200483e-01 4.220514632650e-01 4.091904810455e-01 3.982549537170e-01 3.894451695453e-01 3.829637685753e-01 3.789911107437e-01 3.776545589027e-01 3.789911107437e-01 3.829637685753e-01 3.894451695453e-01 3.982549537170e-01 4.091904810455e-01 4.220514632650e-01 4.366719200483e-01 4.529162368756e-01 4.706881109765e-01 4.899145446599e-01 5.105372682621e-01 5.324863029790e-01 5.556729173399e-01 5.799742268954e-01 6.052045523737e-01 6.311205324793e-01 6.573850668342e-01 6.835648042521e-01 7.091307715145e-01 7.334796680097e-01 7.559353211856e-01 7.758263781830e-01 7.925275009361e-01 8.055217444409e-01 8.144494210568e-01 8.191480227975e-01 8.196733362330e-01 8.162632361383e-01 8.093073780382e-01 7.992836477811e-01 7.866876890934e-01 7.719502450496e-01 7.554284679909e-01 7.373680237197e-01 7.179378432311e-01 6.972940353626e-01 6.756310359039e-01 6.532361290684e-01 6.305189115765e-01 6.080096291950e-01 5.863067906242e-01 5.660317709070e-01 5.477768525859e-01 5.320548128798e-01 5.193038066939e-01 5.098861739980e-01 5.041033903714e-01 5.021835389780e-01 5.042455672418e-01 5.102440248971e-01 5.199213850875e-01 5.327990534221e-01 5.482129271389e-01 5.653927773774e-01 5.835418213258e-01 6.019448536027e-01 6.200094072404e-01 6.373087386275e-01 6.535828611966e-01 6.687043469999e-01 6.826580854007e-01 6.954826505934e-01 7.072292410237e-01 7.179326515828e-01 7.275825913324e-01 7.361100649754e-01 7.433996835126e-01 7.493103803870e-01 7.536726296265e-01 7.563569464216e-01 7.572617006999e-01
 7.336975170553e-01 7.326889561348e-01 7.296946095462e-01 7.248194255846e-01 7.181949354580e-01 7.099951972862e-01 7.003691243824e-01 6.894418826972e-01 6.772929575217e-01 6.639485802234e-01 6.494080952979e-01 6.336545793467e-01 6.167116363615e-01 5.986686578651e-01 5.797513226962e-01 5.603253041271e-01 5.409284914849e-01 5.222385401869e-01 5.050253760837e-01 4.900643025103e-01 4.780374443228e-01 4.694339953379e-01 4.645063923163e-01 4.632904113803e-01 4.656644506736e-01 4.714368048442e-01 4.804282079520e-01 4.924810443774e-01 5.074267092265e-01 5.250197656057e-01 5.448926522912e-01 5.665353633926e-01 5.893297713824e-01 6.126227434750e-01 6.358037777183e-01 6.583675232474e-01 6.799434253388e-01 7.002768120091e-01 7.191808193681e-01 7.364837331291e-01 7.519570960229e-01 7.652825316538e-01 7.760600730068e-01 7.838323598346e-01 7.881450771122e-01 7.886106296298e-01 7.849804884416e-01 7.771744805492e-01 7.653084158255e-01 7.496903835251e-01 7.307881523053e-01 7.091696214740e-01 6.854666994768e-01 6.603129586833e-01 6.342929797512e-01 6.079208932735e-01 5.816328611581e-01 5.557779022337e-01 5.306339571674e-01 5.064371086998e-01 4.833725192892e-01 4.616084509066e-01 4.412934610294e-01 4.225625584556e-01 4.055467197394e-01 3.903744957237e-01 3.771791757985e-01 3.660956664415e-01 3.572709790578e-01 3.508447052352e-01 3.469315604170e-01 3.456193057244e-01 3.469315604170e-01 3.508447052352e-01 3.572709790578e-01 3.660956664415e-01 3.771791757985e-01 3.903744957237e-01 4.055467197394e-01 4.225625584556e-01 4.412934610294e-01 4.616084509066e-01 4.833725192892e-01 5.064371086998e-01 5.306339571674e-01 5.557779022337e-01 5.816328611581e-01 6.079208932735e-01 6.342929797512e-01 6.603129586833e-01 6.854666994768e-01 7.091696214740e-01 7.307881523053e-01 7.496903835251e-01 7.653084158255e-01 7.771744805492e-01 7.849804884416e-01 7.886106296298e-01 7.881450771122e-01 7.838323598346e-01 7.760600730068e-01 7.652825316538e-01 7.519570960229e-01 7.364837331291e-01 7.191808193681e-01 7.002768120091e-01 6.799434253388e-01 6.583675232474e-01 6.358037777183e-01 6.126227434750e-01 5.893297713824e-01 5.665353633926e-01 5.448926522912e-01 5.250197656057e-01 5.074267092265e-01 4.924810443774e-01 4.804282079520e-01 4.714368048442e-01 4.656644506736e-01 4.632904113803e-01 4.645063923163e-01 4.694339953379e-01 4.780374443228e-01 4.900643025103e-01 5.050253760837e-01 5.222385401869e-01 5.409284914849e-01 5.603253041271e-01 5.797513226962e-01 5.986686578651e-01 6.167116363615e-01 6.336545793467e-01 6.494080952979e-01 6.639485802234e-01 6.772929575217e-01 6.894418826972e-01 7.003691243824e-01 7.099951972862e-01 7.181949354580e-01 7.248194255846e-01 7.296946095462e-01 7.326889561348e-01 7.336975170553e-01
 7.143700237727e-01 7.132366412839e-01 7.098798761147e-01 7.044115719381e-01 6.969856184048e-01 6.877998493372e-01 6.770343512765e-01 6.648434928377e-01 6.513413063688e-01 6.365906999239e-01 6.206344888155e-01 6.035054931902e-01 5.852965907309e-01 5.661789072739e-01 5.464703418183e-01 5.266436702142e-01 5.073302434280e-01 4.892688566538e-01 4.732320594962e-01 4.598990975553e-01 4.497622701330e-01 4.430252471295e-01 4.396230712670e-01 4.392998468223e-01 4.417458438286e-01 4.467212204491e-01 4.541452727987e-01 4.640835582806e-01 4.766591060163e-01 4.919247315083e-01 5.097555832525e-01 5.297978081077e-01 5.514932969953e-01 5.741605486277e-01 5.971182937643e-01 6.197646653835e-01 6.416344472021e-01 6.624029973732e-01 6.818342385306e-01 6.997359965466e-01 7.158728637207e-01 7.299388124760e-01 7.415440105299e-01 7.502357180954e-01 7.555602391920e-01 7.571134219942e-01 7.546155987533e-01 7.479534031946e-01 7.371952764551e-01 7.226038447857e-01 7.046031213436e-01 6.837235850793e-01 6.605762723717e-01 6.357757013845e-01 6.099080838373e-01 5.834963582762e-01 5.569986298575e-01 5.308002000846e-01 5.052326597155e-01 4.806008032096e-01 4.571799527917e-01 4.352377420325e-01 4.150204221088e-01 3.967419881123e-01 3.805739881160e-01 3.666295101841e-01 3.549531068985e-01 3.455384486096e-01 3.383314312260e-01 3.332598895516e-01 3.302502841731e-01 3.292533751654e-01 3.302502841731e-01 3.332598895516e-01 3.383314312260e-01 3.455384486096e-01 3.549531068985e-01 3.666295101841e-01 3.805739881160e-01 3.967419881123e-01 4.150204221088e-01 4.352377420325e-01 4.571799527917e-01 4.806008032096e-01 5.052326597155e-01 5.308002000846e-01 5.569986298575e-01 5.834963582762e-01 6.099080838373e-01 6.357757013845e-01 6.605762723717e-01 6.837235850793e-01 7.046031213436e-01 7.226038447857e-01 7.371952764551e-01 7.479534031946e-01 7.546155987533e-01 7.571134219942e-01 7.555602391920e-01 7.502357180954e-01 7.415440105299e-01 7.299388124760e-01 7.158728637207e-01 6.997359965466e-01 6.818342385306e-01 6.624029973732e-01 6.416344472021e-01 6.197646653835e-01 5.971182937643e-01 5.741605486277e-01 5.514932969953e-01 5.297978081077e-01 5.097555832525e-01 4.919247315083e-01 4.766591060163e-01 4.640835582806e-01 4.541452727987e-01 4.467212204491e-01 4.417458438286e-01 4.392998468223e-01 4.396230712670e-01 4.430252471295e-01 4.497622701330e-01 4.598990975553e-01 4.732320594962e-01 4.892688566538e-01 5.073302434280e-01 5.266436702142e-01 5.464703418183e-01 5.661789072739e-01 5.852965907309e-01 6.035054931902e-01 6.206344888155e-01 6.365906999239e-01 6.513413063688e-01 6.648434928377e-01 6.770343512765e-01 6.877998493372e-01 6.969856184048e-01 7.044115719381e-01 7.098798761147e-01 7.132366412839e-01 7.143700237727e-01
 6.957956452555e-01 6.945304312348e-01 6.907882200543e-01 6.846962377133e-01 6.764494807145e-01 6.662845140603e-01 6.544335513223e-01 6.411031902013e-01 6.264601366376e-01 6.106244708024e-01 5.936943419984e-01 5.757664392213e-01 5.570034148288e-01 5.376679702985e-01 5.181670837854e-01 4.990683042701e-01 4.810729748870e-01 4.649467877258e-01 4.513921546886e-01 4.409139112819e-01 4.337113132151e-01 4.296257831797e-01 4.282224559375e-01 4.289354424251e-01 4.312719375366e-01 4.349628099718e-01 4.400434125657e-01 4.468282179366e-01 4.557714670366e-01 4.672892521811e-01 4.815897845803e-01 4.985581159298e-01 5.177682620281e-01 5.385603351955e-01 5.602089091572e-01 5.820264082935e-01 6.034511539460e-01 6.240808842869e-01 6.436188407530e-01 6.618314026192e-01 6.784586430223e-01 6.931766970596e-01 7.055842168521e-01 7.152082815070e-01 7.215668351911e-01 7.242238934714e-01 7.228554331155e-01 7.173008540455e-01 7.075828578879e-01 6.939245610608e-01 6.767123836087e-01 6.564612774202e-01 6.337710302652e-01 6.092627114211e-01 5.835408733682e-01 5.571590721309e-01 5.306129142815e-01 5.043443545351e-01 4.787538102067e-01 4.542400712729e-01 4.311891470911e-01 4.099889755684e-01 3.910042232888e-01 3.745301935709e-01 3.607490784452e-01 3.497040848563e-01 3.412573162924e-01 3.351347126849e-01 3.309614163183e-01 3.283411233475e-01 3.269264478974e-01 3.264830660045e-01 3.269264478974e-01 3.283411233475e-01 3.309614163183e-01 3.351347126849e-01 3.412573162924e-01 3.497040848563e-01 3.607490784452e-01 3.745301935709e-01 3.910042232888e-01 4.099889755684e-01 4.311891470911e-01 4.542400712729e-01 4.787538102067e-01 5.043443545351e-01 5.306129142815e-01 5.571590721309e-01 5.835408733682e-01 6.092627114211e-01 6.337710302652e-01 6.564612774202e-01 6.767123836087e-01 6.939245610608e-01 7.075828578879e-01 7.173008540455e-01 7.228554331155e-01 7.242238934714e-01 7.215668351911e-01 7.152082815070e-01 7.055842168521e-01 6.931766970596e-01 6.784586430223e-01 6.618314026192e-01 6.436188407530e-01 6.240808842869e-01 6.034511539460e-01 5.820264082935e-01 5.602089091572e-01 5.385603351955e-01 5.177682620281e-01 4.985581159298e-01 4.815897845803e-01 4.672892521811e-01 4.557714670366e-01 4.468282179366e-01 4.400434125657e-01 4.349628099718e-01 4.312719375366e-01 4.289354424251e-01 4.282224559375e-01 4.296257831797e-01 4.337113132151e-01 4.409139112819e-01 4.513921546886e-01 4.649467877258e-01 4.810729748870e-01 4.990683042701e-01 5.181670837854e-01 5.376679702985e-01 5.570034148288e-01 5.757664392213e-01 5.936943419984e-01 6.106244708024e-01 6.264601366376e-01 6.411031902013e-01 6.544335513223e-01 6.662845140603e-01 6.764494807145e-01 6.846962377133e-01 6.907882200543e-01 6.945304312348e-01 6.957956452555e-01
 6.752301594023e-01 6.738349301789e-01 6.697029139534e-01 6.629942221474e-01 6.539522522596e-01 6.428624686943e-01 6.300267597349e-01 6.157225933619e-01 6.001847044071e-01 5.836070437406e-01 5.661509077802e-01 5.479880679253e-01 5.293550295024e-01 5.106014592208e-01 4.922227461389e-01 4.748631345314e-01 4.592656428875e-01 4.461694419424e-01 4.361446783220e-01 4.294464308113e-01 4.259219961419e-01 4.250300010989e-01 4.259752179144e-01 4.279246554101e-01 4.302317219011e-01 4.326060187905e-01 4.351776412420e-01 4.384635910613e-01 4.432162221444e-01 4.502157726111e-01 4.600331332394e-01 4.728648163525e-01 4.884926811364e-01 5.063557189431e-01 5.257308239369e-01 5.458736351479e-01 5.661448806139e-01 5.860611876283e-01 6.052610175491e-01 6.234547374606e-01 6.403398182664e-01 6.555600386304e-01 6.686742593312e-01 6.791707498716e-01 6.865178916619e-01 6.902296680539e-01 6.899300141380e-01 6.854016231201e-01 6.766210788760e-01 6.637743572316e-01 6.472232685724e-01 6.274764913994e-01 6.051375081280e-01 5.808512399503e-01 5.552537449887e-01 5.289412250782e-01 5.024599150344e-01 4.763203595052e-01 4.510061089575e-01 4.270238948318e-01 4.048853587126e-01 3.851191275315e-01 3.682121758666e-01 3.545344581962e-01 3.442428721131e-01 3.372363883728e-01 3.331087218099e-01 3.312317030887e-01 3.308518258203e-01 3.312216864852e-01 3.317159274100e-01 3.319285011357e-01 3.317159274100e-01 3.312216864852e-01 3.308518258203e-01 3.312317030887e-01 3.331087218099e-01 3.372363883728e-01 3.442428721131e-01 3.545344581962e-01 3.682121758666e-01 3.851191275315e-01 4.048853587126e-01 4.270238948318e-01 4.510061089575e-01 4.763203595052e-01 5.024599150344e-01 5.289412250782e-01 5.552537449887e-01 5.808512399503e-01 6.051375081280e-01 6.274764913994e-01 6.472232685724e-01 6.637743572316e-01 6.766210788760e-01 6.854016231201e-01 6.899300141380e-01 6.902296680539e-01 6.865178916619e-01 6.791707498716e-01 6.686742593312e-01 6.555600386304e-01 6.403398182664e-01 6.234547374606e-01 6.052610175491e-01 5.860611876283e-01 5.661448806139e-01 5.458736351479e-01 5.257308239369e-01 5.063557189431e-01 4.884926811364e-01 4.728648163525e-01 4.600331332394e-01 4.502157726111e-01 4.432162221444e-01 4.384635910613e-01 4.351776412420e-01 4.326060187905e-01 4.302317219011e-01 4.279246554101e-01 4.259752179144e-01 4.250300010989e-01 4.259219961419e-01 4.294464308113e-01 4.361446783220e-01 4.461694419424e-01 4.592656428875e-01 4.748631345314e-01 4.922227461389e-01 5.106014592208e-01 5.293550295024e-01 5.479880679253e-01 5.661509077802e-01 5.836070437406e-01 6.001847044071e-01 6.157225933619e-01 6.300267597349e-01 6.428624686943e-01 6.539522522596e-01 6.629942221474e-01 6.697029139534e-01 6.738349301789e-01 6.752301594023e-01
 6.512351209110e-01 6.497112465875e-01 6.451989896137e-01 6.378954991448e-01 6.280913886325e-01 6.161393949543e-01 6.024140865733e-01 5.872756858905e-01 5.710385104074e-01 5.539740197620e-01 5.363167462985e-01 5.183195897742e-01 5.002946909536e-01 4.826723656573e-01 4.660284460166e-01 4.510651187502e-01 4.385375515892e-01 4.291079010057e-01 4.231646130039e-01 4.206749884989e-01 4.211314825679e-01 4.236355909375e-01 4.270998380572e-01 4.304900099002e-01 4.330505312511e-01 4.344692153217e-01 4.349269032425e-01 4.350741972117e-01 4.358764940466e-01 4.384025944657e-01 4.435558637150e-01 4.518617095828e-01 4.633652840474e-01 4.776831470098e-01 4.941551197951e-01 5.120273989412e-01 5.306182275372e-01 5.493758615465e-01 5.678751655825e-01 5.857681211999e-01 6.026991753823e-01 6.182659974525e-01 6.319692063238e-01 6.432428469363e-01 6.514941948611e-01 6.561732084421e-01 6.568417075254e-01 6.532237070095e-01 6.452536568466e-01 6.330761672668e-01 6.170404846211e-01 5.976590568234e-01 5.755507332937e-01 5.513895919176e-01 5.258544015745e-01 4.995931281686e-01 4.732060612625e-01 4.472726122980e-01 4.223641599507e-01 3.990959300060e-01 3.781173506638e-01 3.601028924173e-01 3.456655823886e-01 3.352285781368e-01 3.288843436837e-01 3.263205618310e-01 3.268122953522e-01 3.293519659560e-01 3.328149447289e-01 3.361492406936e-01 3.385119157835e-01 3.393629145688e-01 3.385119157835e-01 3.361492406936e-01 3.328149447289e-01 3.293519659560e-01 3.268122953522e-01 3.263205618310e-01 3.288843436837e-01 3.352285781368e-01 3.456655823886e-01 3.601028924173e-01 3.781173506638e-01 3.990959300060e-01 4.223641599507e-01 4.472726122980e-01 4.732060612625e-01 4.995931281686e-01 5.258544015745e-01 5.513895919176e-01 5.755507332937e-01 5.976590568234e-01 6.170404846211e-01 6.330761672668e-01 6.452536568466e-01 6.532237070095e-01 6.568417075254e-01 6.561732084421e-01 6.514941948611e-01 6.432428469363e-01 6.319692063238e-01 6.182659974525e-01 6.026991753823e-01 5.857681211999e-01 5.678751655825e-01 5.493758615465e-01 5.306182275372e-01 5.120273989412e-01 4.941551197951e-01 4.776831470098e-01 4.633652840474e-01 4.518617095828e-01 4.435558637150e-01 4.384025944657e-01 4.358764940466e-01 4.350741972117e-01 4.349269032425e-01 4.344692153217e-01 4.330505312511e-01 4.304900099002e-01 4.270998380572e-01 4.236355909375e-01 4.211314825679e-01 4.206749884989e-01 4.231646130039e-01 4.291079010057e-01 4.385375515892e-01 4.510651187502e-01 4.660284460166e-01 4.826723656573e-01 5.002946909536e-01 5.183195897742e-01 5.363167462985e-01 5.539740197620e-01 5.710385104074e-01 5.872756858905e-01 6.024140865733e-01 6.161393949543e-01 6.280913886325e-01 6.378954991448e-01 6.451989896137e-01 6.497112465875e-01 6.512351209110e-01
 6.238704282637e-01 6.222210737710e-01 6.173439813221e-01 6.094658823383e-01 5.989271791773e-01 5.861528168163e-01 5.715880406412e-01 5.556780327670e-01 5.388201032536e-01 5.213637061116e-01 5.036247652678e-01 4.859329969402e-01 4.686757570907e-01 4.523602253623e-01 4.376356343202e-01 4.252502001595e-01 4.159463277516e-01 4.102869415632e-01 4.084518672676e-01 4.101178213076e-01 4.144594112577e-01 4.202827903191e-01 4.262802892056e-01 4.312794154016e-01 4.344570381273e-01 4.354802499085e-01 4.345496644792e-01 4.323828145291e-01 4.300658547617e-01 4.288505871190e-01 4.298935265261e-01 4.340112164959e-01 4.415240658398e-01 4.522577467800e-01 4.656795562070e-01 4.810869815211e-01 4.977847382151e-01 5.151857452667e-01 5.328129623915e-01 5.502630431342e-01 5.671280740571e-01 5.829445485863e-01 5.971504102584e-01 6.091169566975e-01 6.181806375517e-01 6.237231079404e-01 6.252384413756e-01 6.223936525669e-01 6.150809734126e-01 6.034145692599e-01 5.877320290346e-01 5.685543524378e-01 5.465257122179e-01 5.223570905921e-01 4.967702376161e-01 4.704639527244e-01 4.440908462441e-01 4.182915279212e-01 3.937162407952e-01 3.710794531163e-01 3.511669236655e-01 3.347979722099e-01 3.227117326887e-01 3.153687473933e-01 3.127746366995e-01 3.143750077478e-01 3.191180735327e-01 3.256396438365e-01 3.325069129547e-01 3.384338553527e-01 3.424107869233e-01 3.438095624606e-01 3.424107869233e-01 3.384338553527e-01 3.325069129547e-01 3.256396438365e-01 3.191180735327e-01 3.143750077478e-01 3.127746366995e-01 3.153687473933e-01 3.227117326887e-01 3.347979722099e-01 3.511669236655e-01 3.710794531163e-01 3.937162407952e-01 4.182915279212e-01 4.440908462441e-01 4.704639527244e-01 4.967702376161e-01 5.223570905921e-01 5.465257122179e-01 5.685543524378e-01 5.877320290346e-01 6.034145692599e-01 6.150809734126e-01 6.223936525669e-01 6.252384413756e-01 6.237231079404e-01 6.181806375517e-01 6.091169566975e-01 5.971504102584e-01 5.829445485863e-01 5.671280740571e-01 5.502630431342e-01 5.328129623915e-01 5.151857452667e-01 4.977847382151e-01 4.810869815211e-01 4.656795562070e-01 4.522577467800e-01 4.415240658398e-01 4.340112164959e-01 4.298935265261e-01 4.288505871190e-01 4.300658547617e-01 4.323828145291e-01 4.345496644792e-01 4.354802499085e-01 4.344570381273e-01 4.312794154016e-01 4.262802892056e-01 4.202827903191e-01 4.144594112577e-01 4.101178213076e-01 4.084518672676e-01 4.102869415632e-01 4.159463277516e-01 4.252502001595e-01 4.376356343202e-01 4.523602253623e-01 4.686757570907e-01 4.859329969402e-01 5.036247652678e-01 5.213637061116e-01 5.388201032536e-01 5.556780327670e-01 5.715880406412e-01 5.861528168163e-01 5.989271791773e-01 6.094658823383e-01 6.173439813221e-01 6.222210737710e-01 6.238704282637e-01
 5.946274026143e-01 5.928581472063e-01 5.876306802930e-01 5.791988316558e-01 5.679482855009e-01 5.543595972540e-01 5.389542300919e-01 5.222488654188e-01 5.047189078022e-01 4.867924422042e-01 4.688588816204e-01 4.513199463667e-01 4.346437820883e-01 4.194090980049e-01 4.063392407205e-01 3.962330706394e-01 3.898156447376e-01 3.875490561324e-01 3.894166560511e-01 3.948320576981e-01 4.026888839916e-01 4.115662940319e-01 4.199954515178e-01 4.267165827894e-01 4.308600705462e-01 4.320807084835e-01 4.305834494403e-01 4.271007321976e-01 4.227684076543e-01 4.189396641057e-01 4.169264092929e-01 4.177575648678e-01 4.219936450955e-01 4.296683847524e-01 4.404058836238e-01 4.535962912983e-01 4.685683811174e-01 4.847266056289e-01 5.015626019402e-01 5.186272288207e-01 5.354607731574e-01 5.515376869562e-01 5.662297766656e-01 5.788411076905e-01 5.886414336637e-01 5.949414826439e-01 5.971696928029e-01 5.949472595240e-01 5.881213807293e-01 5.767870223446e-01 5.612726036257e-01 5.421144903198e-01 5.199864200516e-01 4.956369105491e-01 4.698331970007e-01 4.433155526718e-01 4.167790334518e-01 3.909103395109e-01 3.664166497471e-01 3.440930608112e-01 3.248444789042e-01 3.096325339889e-01 2.993214397519e-01 2.944231935619e-01 2.948612812503e-01 2.998502321389e-01 3.080388832962e-01 3.177669946660e-01 3.273557477508e-01 3.353379475979e-01 3.405889625491e-01 3.424192577701e-01 3.405889625491e-01 3.353379475979e-01 3.273557477508e-01 3.177669946660e-01 3.080388832962e-01 2.998502321389e-01 2.948612812503e-01 2.944231935619e-01 2.993214397519e-01 3.096325339889e-01 3.248444789042e-01 3.440930608112e-01 3.664166497471e-01 3.909103395109e-01 4.167790334518e-01 4.433155526718e-01 4.698331970007e-01 4.956369105491e-01 5.199864200516e-01 5.421144903198e-01 5.612726036257e-01 5.767870223446e-01 5.881213807293e-01 5.949472595240e-01 5.971696928029e-01 5.949414826439e-01 5.886414336637e-01 5.788411076905e-01 5.662297766656e-01 5.515376869562e-01 5.354607731574e-01 5.186272288207e-01 5.015626019402e-01 4.847266056289e-01 4.685683811174e-01 4.535962912983e-01 4.404058836238e-01 4.296683847524e-01 4.219936450955e-01 4.177575648678e-01 4.169264092929e-01 4.189396641057e-01 4.227684076543e-01 4.271007321976e-01 4.305834494403e-01 4.320807084835e-01 4.308600705462e-01 4.267165827894e-01 4.199954515178e-01 4.115662940319e-01 4.026888839916e-01 3.948320576981e-01 3.894166560511e-01 3.875490561324e-01 3.898156447376e-01 3.962330706394e-01 4.063392407205e-01 4.194090980049e-01 4.346437820883e-01 4.513199463667e-01 4.688588816204e-01 4.867924422042e-01 5.047189078022e-01 5.222488654188e-01 5.389542300919e-01 5.543595972540e-01 5.679482855009e-01 5.791988316558e-01 5.876306802930e-01 5.928581472063e-01 5.946274026143e-01
 5.661497630062e-01 5.642699921830e-01 5.587183632152e-01 5.497687596438e-01 5.378401366898e-01 5.234542167140e-01 5.071893239620e-01 4.896206989939e-01 4.712915734362e-01 4.526915315311e-01 4.342751325808e-01 4.165092057998e-01 3.999376780093e-01 3.852219268254e-01 3.731677497299e-01 3.646372496774e-01 3.603720492660e-01 3.607624556073e-01 3.656225537339e-01 3.741410010030e-01 3.849733271252e-01 3.965215894141e-01 4.071969582634e-01 4.156763319036e-01 4.210645035570e-01 4.230063687571e-01 4.217004542872e-01 4.178740433144e-01 4.126646591208e-01 4.074586802323e-01 4.036488408454e-01 4.023969713333e-01 4.044314379427e-01 4.099673345795e-01 4.187793942314e-01 4.303623314944e-01 4.441022051644e-01 4.594117582032e-01 4.757701097422e-01 4.926929372647e-01 5.096677841531e-01 5.261142639201e-01 5.413430167146e-01 5.545875527770e-01 5.650591159702e-01 5.720061769531e-01 5.748040670814e-01 5.730310933374e-01 5.665016181737e-01 5.552973156036e-01 5.397482459530e-01 5.204080258389e-01 4.979832308334e-01 4.732582580384e-01 4.470445456655e-01 4.201171703647e-01 3.931985594281e-01 3.669971189355e-01 3.422473086760e-01 3.197926947093e-01 3.006240349927e-01 2.858306104445e-01 2.764131885737e-01 2.729678236237e-01 2.753755304263e-01 2.826808029403e-01 2.932815428921e-01 3.052791758526e-01 3.168044883168e-01 3.262519275611e-01 3.324134071758e-01 3.345504591844e-01 3.324134071758e-01 3.262519275611e-01 3.168044883168e-01 3.052791758526e-01 2.932815428921e-01 2.826808029403e-01 2.753755304263e-01 2.729678236237e-01 2.764131885737e-01 2.858306104445e-01 3.006240349927e-01 3.197926947093e-01 3.422473086760e-01 3.669971189355e-01 3.931985594281e-01 4.201171703647e-01 4.470445456655e-01 4.732582580384e-01 4.979832308334e-01 5.204080258389e-01 5.397482459530e-01 5.552973156036e-01 5.665016181737e-01 5.730310933374e-01 5.748040670814e-01 5.720061769531e-01 5.650591159702e-01 5.545875527770e-01 5.413430167146e-01 5.261142639201e-01 5.096677841531e-01 4.926929372647e-01 4.757701097422e-01 4.594117582032e-01 4.441022051644e-01 4.303623314944e-01 4.187793942314e-01 4.099673345795e-01 4.044314379427e-01 4.023969713333e-01 4.036488408454e-01 4.074586802323e-01 4.126646591208e-01 4.178740433144e-01 4.217004542872e-01 4.230063687571e-01 4.210645035570e-01 4.156763319036e-01 4.071969582634e-01 3.965215894141e-01 3.849733271252e-01 3.741410010030e-01 3.656225537339e-01 3.607624556073e-01 3.603720492660e-01 3.646372496774e-01 3.731677497299e-01 3.852219268254e-01 3.999376780093e-01 4.165092057998e-01 4.342751325808e-01 4.526915315311e-01 4.712915734362e-01 4.896206989939e-01 5.071893239620e-01 5.234542167140e-01 5.378401366898e-01 5.497687596438e-01 5.587183632152e-01 5.642699921830e-01 5.661497630062e-01
 5.417706612736e-01 5.398002519975e-01 5.339812316889e-01 5.245964235784e-01 5.120801651519e-01 4.969796264434e-01 4.799020658147e-01 4.614630402055e-01 4.422459316939e-01 4.227816813953e-01 4.035747788564e-01 3.851413051356e-01 3.680902849672e-01 3.531681622218e-01 3.412742660914e-01 3.333749933099e-01 3.302741394062e-01 3.323375314698e-01 3.392685093728e-01 3.500712331948e-01 3.632074307666e-01 3.769329228404e-01 3.895726530038e-01 3.997474142386e-01 4.065504731815e-01 4.096161730538e-01 4.091288774443e-01 4.057930486136e-01 4.007267326324e-01 3.953044594749e-01 3.909352405439e-01 3.888439906837e-01 3.898575831965e-01 3.943206101149e-01 4.021322432079e-01 4.128906290750e-01 4.260447956332e-01 4.410376011949e-01 4.573441084972e-01 4.744493935834e-01 4.917955846185e-01 5.087490678869e-01 5.245677506278e-01 5.384243793736e-01 5.494795509602e-01 5.569342626773e-01 5.601268515345e-01 5.586023103891e-01 5.521576248994e-01 5.408644559323e-01 5.250709103816e-01 5.053468611167e-01 4.824324780281e-01 4.571555684327e-01 4.303636749486e-01 4.028598379310e-01 3.753833969696e-01 3.486409674222e-01 3.233599767063e-01 3.003821125422e-01 2.807344569234e-01 2.655971819327e-01 2.561009676398e-01 2.529694016381e-01 2.561179326805e-01 2.645076847687e-01 2.763711329265e-01 2.896312895069e-01 3.022676696100e-01 3.125727198034e-01 3.192742103843e-01 3.215970769458e-01 3.192742103843e-01 3.125727198034e-01 3.022676696100e-01 2.896312895069e-01 2.763711329265e-01 2.645076847687e-01 2.561179326805e-01 2.529694016381e-01 2.561009676398e-01 2.655971819327e-01 2.807344569234e-01 3.003821125422e-01 3.233599767063e-01 3.486409674222e-01 3.753833969696e-01 4.028598379310e-01 4.303636749486e-01 4.571555684327e-01 4.824324780281e-01 5.053468611167e-01 5.250709103816e-01 5.408644559323e-01 5.521576248994e-01 5.586023103891e-01 5.601268515345e-01 5.569342626773e-01 5.494795509602e-01 5.384243793736e-01 5.245677506278e-01 5.087490678869e-01 4.917955846185e-01 4.744493935834e-01 4.573441084972e-01 4.410376011949e-01 4.260447956332e-01 4.128906290750e-01 4.021322432079e-01 3.943206101149e-01 3.898575831965e-01 3.888439906837e-01 3.909352405439e-01 3.953044594749e-01 4.007267326324e-01 4.057930486136e-01 4.091288774443e-01 4.096161730538e-01 4.065504731815e-01 3.997474142386e-01 3.895726530038e-01 3.769329228404e-01 3.632074307666e-01 3.500712331948e-01 3.392685093728e-01 3.323375314698e-01 3.302741394062e-01 3.333749933099e-01 3.412742660914e-01 3.531681622218e-01 3.680902849672e-01 3.851413051356e-01 4.035747788564e-01 4.227816813953e-01 4.422459316939e-01 4.614630402055e-01 4.799020658147e-01 4.969796264434e-01 5.120801651519e-01 5.245964235784e-01 5.339812316889e-01 5.398002519975e-01 5.417706612736e-01
 5.248867124123e-01 5.228618711334e-01 5.168780601239e-01 5.072173353962e-01 4.943136058743e-01 4.787163526947e-01 4.610402400547e-01 4.419088427435e-01 4.219176678328e-01 4.016195307018e-01 3.815382424705e-01 3.622138857683e-01 3.442945169028e-01 3.285943248583e-01 3.161036907866e-01 3.079088374437e-01 3.049211169932e-01 3.075531543759e-01 3.154736423211e-01 3.275680635559e-01 3.421711530173e-01 3.574247258829e-01 3.715859457651e-01 3.832402506429e-01 3.914688844669e-01 3.958909208963e-01 3.966688421830e-01 3.944713126285e-01 3.903726112881e-01 3.856984601394e-01 3.818260943588e-01 3.799736486375e-01 3.810096438816e-01 3.853529941233e-01 3.929920953061e-01 4.036227368527e-01 4.167591469636e-01 4.318845527916e-01 4.484774219643e-01 4.660003536733e-01 4.838562452419e-01 5.013637264284e-01 5.177341530141e-01 5.320961328711e-01 5.435693503068e-01 5.513268545333e-01 5.546838821444e-01 5.531701901384e-01 5.465765367937e-01 5.349755503749e-01 5.187367546500e-01 4.984561157192e-01 4.749057324952e-01 4.489585722800e-01 4.214996901585e-01 3.933568588847e-01 3.652797439863e-01 3.379588229484e-01 3.120852475082e-01 2.884473038595e-01 2.680389476601e-01 2.520512875839e-01 2.416938534692e-01 2.378269357741e-01 2.404853050585e-01 2.486719075337e-01 2.605771851685e-01 2.740281014339e-01 2.869093307930e-01 2.974423317656e-01 3.042995293209e-01 3.066794898577e-01 3.042995293209e-01 2.974423317656e-01 2.869093307930e-01 2.740281014339e-01 2.605771851685e-01 2.486719075337e-01 2.404853050585e-01 2.378269357741e-01 2.416938534692e-01 2.520512875839e-01 2.680389476601e-01 2.884473038595e-01 3.120852475082e-01 3.379588229484e-01 3.652797439863e-01 3.933568588847e-01 4.214996901585e-01 4.489585722800e-01 4.749057324952e-01 4.984561157192e-01 5.187367546500e-01 5.349755503749e-01 5.465765367937e-01 5.531701901384e-01 5.546838821444e-01 5.513268545333e-01 5.435693503068e-01 5.320961328711e-01 5.177341530141e-01 5.013637264284e-01 4.838562452419e-01 4.660003536733e-01 4.484774219643e-01 4.318845527916e-01 4.167591469636e-01 4.036227368527e-01 3.929920953061e-01 3.853529941233e-01 3.810096438816e-01 3.799736486375e-01 3.818260943588e-01 3.856984601394e-01 3.903726112881e-01 3.944713126285e-01 3.966688421830e-01 3.958909208963e-01 3.914688844669e-01 3.832402506429e-01 3.715859457651e-01 3.574247258829e-01 3.421711530173e-01 3.275680635559e-01 3.154736423211e-01 3.075531543759e-01 3.049211169932e-01 3.079088374437e-01 3.161036907866e-01 3.285943248583e-01 3.442945169028e-01 3.622138857683e-01 3.815382424705e-01 4.016195307018e-01 4.219176678328e-01 4.419088427435e-01 4.610402400547e-01 4.787163526947e-01 4.943136058743e-01 5.072173353962e-01 5.168780601239e-01 5.228618711334e-01 5.248867124123e-01
 5.182450508947e-01 5.162165710041e-01 5.102226062731e-01 5.005336754778e-01 4.875676417191e-01 4.718593510076e-01 4.540111566269e-01 4.346286489492e-01 4.143043579020e-01 3.935839419566e-01 3.729849995269e-01 3.530475338040e-01 3.344179122494e-01 3.179246462393e-01 3.046031753895e-01 2.956036685080e-01 2.919396598621e-01 2.941223389402e-01 3.018766007271e-01 3.140968924915e-01 3.290957872855e-01 3.449774892755e-01 3.599737049072e-01 3.726541759573e-01 3.820852408973e-01 3.878655047500e-01 3.901185739709e-01 3.894573968447e-01 3.868821200504e-01 3.836284020761e-01 3.809953593432e-01 3.801331384101e-01 3.819000418782e-01 3.867389319341e-01 3.947095336421e-01 4.055929434364e-01 4.189788357799e-01 4.343982141780e-01 4.513478963660e-01 4.692736428531e-01 4.875501986591e-01 5.054591867243e-01 5.221679609008e-01 5.367785560133e-01 5.483871371090e-01 5.561538596050e-01 5.593833669753e-01 5.576069092006e-01 5.506207920162e-01 5.385108330516e-01 5.216633472189e-01 5.007100685738e-01 4.764558008300e-01 4.498145748822e-01 4.217140786749e-01 3.930109913845e-01 3.644636771096e-01 3.367476418334e-01 3.105008906993e-01 2.864247426365e-01 2.654101029213e-01 2.485500735268e-01 2.370181299912e-01 2.317357659326e-01 2.328973066353e-01 2.396795420228e-01 2.504003897524e-01 2.629316560667e-01 2.751463775699e-01 2.852354060871e-01 2.918442580169e-01 2.941423992845e-01 2.918442580169e-01 2.852354060871e-01 2.751463775699e-01 2.629316560667e-01 2.504003897524e-01 2.396795420228e-01 2.328973066353e-01 2.317357659326e-01 2.370181299912e-01 2.485500735268e-01 2.654101029213e-01 2.864247426365e-01 3.105008906993e-01 3.367476418334e-01 3.644636771096e-01 3.930109913845e-01 4.217140786749e-01 4.498145748822e-01 4.764558008300e-01 5.007100685738e-01 5.216633472189e-01 5.385108330516e-01 5.506207920162e-01 5.576069092006e-01 5.593833669753e-01 5.561538596050e-01 5.483871371090e-01 5.367785560133e-01 5.221679609008e-01 5.054591867243e-01 4.875501986591e-01 4.692736428531e-01 4.513478963660e-01 4.343982141780e-01 4.189788357799e-01 4.055929434364e-01 3.947095336421e-01 3.867389319341e-01 3.819000418782e-01 3.801331384101e-01 3.809953593432e-01 3.836284020761e-01 3.868821200504e-01 3.894573968447e-01 3.901185739709e-01 3.878655047500e-01 3.820852408973e-01 3.726541759573e-01 3.599737049072e-01 3.449774892755e-01 3.290957872855e-01 3.140968924915e-01 3.018766007271e-01 2.941223389402e-01 2.919396598621e-01 2.956036685080e-01 3.046031753895e-01 3.179246462393e-01 3.344179122494e-01 3.530475338040e-01 3.729849995269e-01 3.935839419566e-01 4.143043579020e-01 4.346286489492e-01 4.540111566269e-01 4.718593510076e-01 4.875676417191e-01 5.005336754778e-01 5.102226062731e-01 5.162165710041e-01 5.182450508947e-01
 5.233702481967e-01 5.214013617511e-01 5.155825715913e-01 5.061663186873e-01 4.935459377066e-01 4.782279242214e-01 4.607859863332e-01 4.418000714901e-01 4.218456503866e-01 4.014476828304e-01 3.811092433498e-01 3.613457937927e-01 3.427745346616e-01 3.261775980202e-01 3.125383901448e-01 3.029571166287e-01 2.984485862040e-01 2.995864287128e-01 3.062215903660e-01 3.174095680443e-01 3.316067313876e-01 3.470139678359e-01 3.619178161894e-01 3.749151624770e-01 3.850664461281e-01 3.919290259883e-01 3.955763219259e-01 3.965337580396e-01 3.956902480552e-01 3.941515038738e-01 3.930873305823e-01 3.935363163725e-01 3.962979363976e-01 4.018133845949e-01 4.101999949786e-01 4.213165864867e-01 4.348439368039e-01 4.503700309150e-01 4.674225118127e-01 4.854453517558e-01 5.037956795666e-01 5.217239253701e-01 5.383728189071e-01 5.528303225362e-01 5.641828174771e-01 5.715890927243e-01 5.743585898667e-01 5.720350528354e-01 5.644280964368e-01 5.516440760432e-01 5.340903254351e-01 5.124257782961e-01 4.874906877715e-01 4.602393593501e-01 4.316341959435e-01 4.025669090107e-01 3.738129742732e-01 3.460376126599e-01 3.198242576295e-01 2.957815172097e-01 2.746484869225e-01 2.573328208615e-01 2.448425146251e-01 2.380228375409e-01 2.371707682296e-01 2.417060839547e-01 2.502313365425e-01 2.608382408447e-01 2.715198287136e-01 2.805099782756e-01 2.864648635390e-01 2.885440035884e-01 2.864648635390e-01 2.805099782756e-01 2.715198287136e-01 2.608382408447e-01 2.502313365425e-01 2.417060839547e-01 2.371707682296e-01 2.380228375409e-01 2.448425146251e-01 2.573328208615e-01 2.746484869225e-01 2.957815172097e-01 3.198242576295e-01 3.460376126599e-01 3.738129742732e-01 4.025669090107e-01 4.316341959435e-01 4.602393593501e-01 4.874906877715e-01 5.124257782961e-01 5.340903254351e-01 5.516440760432e-01 5.644280964368e-01 5.720350528354e-01 5.743585898667e-01 5.715890927243e-01 5.641828174771e-01 5.528303225362e-01 5.383728189071e-01 5.217239253701e-01 5.037956795666e-01 4.854453517558e-01 4.674225118127e-01 4.503700309150e-01 4.348439368039e-01 4.213165864867e-01 4.101999949786e-01 4.018133845949e-01 3.962979363976e-01 3.935363163725e-01 3.930873305823e-01 3.941515038738e-01 3.956902480552e-01 3.965337580396e-01 3.955763219259e-01 3.919290259883e-01 3.850664461281e-01 3.749151624770e-01 3.619178161894e-01 3.470139678359e-01 3.316067313876e-01 3.174095680443e-01 3.062215903660e-01 2.995864287128e-01 2.984485862040e-01 3.029571166287e-01 3.125383901448e-01 3.261775980202e-01 3.427745346616e-01 3.613457937927e-01 3.811092433498e-01 4.014476828304e-01 4.218456503866e-01 4.418000714901e-01 4.607859863332e-01 4.782279242214e-01 4.935459377066e-01 5.061663186873e-01 5.155825715913e-01 5.214013617511e-01 5.233702481967e-01
 5.404122687758e-01 5.385639306519e-01 5.330996725710e-01 5.242512105997e-01 5.123779741522e-01 4.979478384695e-01 4.814939010131e-01 4.635659402830e-01 4.447108903627e-01 4.254307087817e-01 4.062118361042e-01 3.875419844965e-01 3.699874958777e-01 3.542437746514e-01 3.411663584841e-01 3.317085387767e-01 3.267595993957e-01 3.268639946863e-01 3.319909263809e-01 3.414296602605e-01 3.539174526643e-01 3.678969203104e-01 3.818111930784e-01 3.943495958237e-01 4.045921401044e-01 4.120639098811e-01 4.167719225924e-01 4.191277620800e-01 4.198809732013e-01 4.199745990559e-01 4.204137692420e-01 4.221051110979e-01 4.257558475802e-01 4.317962706532e-01 4.403812408219e-01 4.514499187390e-01 4.647721212834e-01 4.800030071505e-01 4.967082563112e-01 5.143453129459e-01 5.322643344056e-01 5.497023004827e-01 5.657936661479e-01 5.796196980191e-01 5.902759056186e-01 5.969328993904e-01 5.989158185702e-01 5.957887515783e-01 5.873825528962e-01 5.738223145047e-01 5.555381771667e-01 5.332113371708e-01 5.077087477316e-01 4.800126692420e-01 4.511163133819e-01 4.219385742087e-01 3.932693433483e-01 3.657703500345e-01 3.399812046829e-01 3.164148381594e-01 2.956545706810e-01 2.783894022707e-01 2.653884194243e-01 2.573285822528e-01 2.544975876941e-01 2.565239637337e-01 2.623541214908e-01 2.704172991181e-01 2.789595712990e-01 2.863616345004e-01 2.913411696468e-01 2.930943103787e-01 2.913411696468e-01 2.863616345004e-01 2.789595712990e-01 2.704172991181e-01 2.623541214908e-01 2.565239637337e-01 2.544975876941e-01 2.573285822528e-01 2.653884194243e-01 2.783894022707e-01 2.956545706810e-01 3.164148381594e-01 3.399812046829e-01 3.657703500345e-01 3.932693433483e-01 4.219385742087e-01 4.511163133819e-01 4.800126692420e-01 5.077087477316e-01 5.332113371708e-01 5.555381771667e-01 5.738223145047e-01 5.873825528962e-01 5.957887515783e-01 5.989158185702e-01 5.969328993904e-01 5.902759056186e-01 5.796196980191e-01 5.657936661479e-01 5.497023004827e-01 5.322643344056e-01 5.143453129459e-01 4.967082563112e-01 4.800030071505e-01 4.647721212834e-01 4.514499187390e-01 4.403812408219e-01 4.317962706532e-01 4.257558475802e-01 4.221051110979e-01 4.204137692420e-01 4.199745990559e-01 4.198809732013e-01 4.191277620800e-01 4.167719225924e-01 4.120639098811e-01 4.045921401044e-01 3.943495958237e-01 3.818111930784e-01 3.678969203104e-01 3.539174526643e-01 3.414296602605e-01 3.319909263809e-01 3.268639946863e-01 3.267595993957e-01 3.317085387767e-01 3.411663584841e-01 3.542437746514e-01 3.699874958777e-01 3.875419844965e-01 4.062118361042e-01 4.254307087817e-01 4.447108903627e-01 4.635659402830e-01 4.814939010131e-01 4.979478384695e-01 5.123779741522e-01 5.242512105997e-01 5.330996725710e-01 5.385639306519e-01 5.404122687758e-01
 5.684282015753e-01 5.667489775974e-01 5.617868963450e-01 5.537433804941e-01 5.429362705815e-01 5.297825223560e-01 5.147656694377e-01 4.983896178715e-01 4.811649032122e-01 4.635679914767e-01 4.460580186780e-01 4.290964192108e-01 4.131871287068e-01 3.989280173512e-01 3.870295393439e-01 3.782622425469e-01 3.733398129896e-01 3.727272623287e-01 3.764551209453e-01 3.840279419485e-01 3.944829380930e-01 4.065609685526e-01 4.189404571028e-01 4.304610185834e-01 4.402618170877e-01 4.478672552992e-01 4.532131245116e-01 4.565991160711e-01 4.586223932246e-01 4.600534828058e-01 4.617275920604e-01 4.644079165206e-01 4.687040013555e-01 4.750202292623e-01 4.835356932438e-01 4.942575316830e-01 5.070272376724e-01 5.215680780499e-01 5.374865398587e-01 5.542659327927e-01 5.712626121906e-01 5.877202431266e-01 6.027777823044e-01 6.155289744677e-01 6.250905752033e-01 6.306577840631e-01 6.315894977649e-01 6.274725311545e-01 6.181614302899e-01 6.038070466407e-01 5.848521041685e-01 5.619882499332e-01 5.361007353034e-01 5.081800932897e-01 4.792312490364e-01 4.501844827614e-01 4.218373270719e-01 3.948339759481e-01 3.696806486642e-01 3.468015542014e-01 3.266382887339e-01 3.096843010386e-01 2.964799430544e-01 2.875133406074e-01 2.830046315707e-01 2.827169488047e-01 2.858882560817e-01 2.912985618096e-01 2.975078224147e-01 3.031194749979e-01 3.069796110894e-01 3.083543901165e-01 3.069796110894e-01 3.031194749979e-01 2.975078224147e-01 2.912985618096e-01 2.858882560817e-01 2.827169488047e-01 2.830046315707e-01 2.875133406074e-01 2.964799430544e-01 3.096843010386e-01 3.266382887339e-01 3.468015542014e-01 3.696806486642e-01 3.948339759481e-01 4.218373270719e-01 4.501844827614e-01 4.792312490364e-01 5.081800932897e-01 5.361007353034e-01 5.619882499332e-01 5.848521041685e-01 6.038070466407e-01 6.181614302899e-01 6.274725311545e-01 6.315894977649e-01 6.306577840631e-01 6.250905752033e-01 6.155289744677e-01 6.027777823044e-01 5.877202431266e-01 5.712626121906e-01 5.542659327927e-01 5.374865398587e-01 5.215680780499e-01 5.070272376724e-01 4.942575316830e-01 4.835356932438e-01 4.750202292623e-01 4.687040013555e-01 4.644079165206e-01 4.617275920604e-01 4.600534828058e-01 4.586223932246e-01 4.565991160711e-01 4.532131245116e-01 4.478672552992e-01 4.402618170877e-01 4.304610185834e-01 4.189404571028e-01 4.065609685526e-01 3.944829380930e-01 3.840279419485e-01 3.764551209453e-01 3.727272623287e-01 3.733398129896e-01 3.782622425469e-01 3.870295393439e-01 3.989280173512e-01 4.131871287068e-01 4.290964192108e-01 4.460580186780e-01 4.635679914767e-01 4.811649032122e-01 4.983896178715e-01 5.147656694377e-01 5.297825223560e-01 5.429362705815e-01 5.537433804941e-01 5.617868963450e-01 5.667489775974e-01 5.684282015753e-01
 6.058397687486e-01 6.043665865799e-01 6.000093213126e-01 5.929294015601e-01 5.833997510927e-01 5.717700949911e-01 5.584586486114e-01 5.439089990263e-01 5.285808141935e-01 5.129113929551e-01 4.973254891220e-01 4.822495834869e-01 4.681250999349e-01 4.554644484796e-01 4.448470580668e-01 4.368820856116e-01 4.321323997004e-01 4.309809867768e-01 4.334900995313e-01 4.393248132552e-01 4.477760583328e-01 4.578632348372e-01 4.685135707015e-01 4.787414995480e-01 4.877825880050e-01 4.951787440482e-01 5.008182607762e-01 5.049033169976e-01 5.078810606669e-01 5.103610694992e-01 5.130203610913e-01 5.164782187303e-01 5.212495140168e-01 5.276951483333e-01 5.360074595207e-01 5.462280243701e-01 5.582554998089e-01 5.718693279541e-01 5.867162891531e-01 6.023142608490e-01 6.180381306046e-01 6.331535315441e-01 6.468241102808e-01 6.581754528318e-01 6.663571280936e-01 6.706048941495e-01 6.703206900366e-01 6.651246639575e-01 6.548965000747e-01 6.398114946650e-01 6.203178337049e-01 5.971054585545e-01 5.710590069074e-01 5.431562081202e-01 5.143895089854e-01 4.856782928308e-01 4.578085426871e-01 4.313895230807e-01 4.068897844935e-01 3.846642791146e-01 3.650358493986e-01 3.483495005375e-01 3.349709984673e-01 3.252313362023e-01 3.192904638340e-01 3.169911144200e-01 3.177840201018e-01 3.207480511048e-01 3.247423273489e-01 3.286096868022e-01 3.313635733070e-01 3.323561587434e-01 3.313635733070e-01 3.286096868022e-01 3.247423273489e-01 3.207480511048e-01 3.177840201018e-01 3.169911144200e-01 3.192904638340e-01 3.252313362023e-01 3.349709984673e-01 3.483495005375e-01 3.650358493986e-01 3.846642791146e-01 4.068897844935e-01 4.313895230807e-01 4.578085426871e-01 4.856782928308e-01 5.143895089854e-01 5.431562081202e-01 5.710590069074e-01 5.971054585545e-01 6.203178337049e-01 6.398114946650e-01 6.548965000747e-01 6.651246639575e-01 6.703206900366e-01 6.706048941495e-01 6.663571280936e-01 6.581754528318e-01 6.468241102808e-01 6.331535315441e-01 6.180381306046e-01 6.023142608490e-01 5.867162891531e-01 5.718693279541e-01 5.582554998089e-01 5.462280243701e-01 5.360074595207e-01 5.276951483333e-01 5.212495140168e-01 5.164782187303e-01 5.130203610913e-01 5.103610694992e-01 5.078810606669e-01 5.049033169976e-01 5.008182607762e-01 4.951787440482e-01 4.877825880050e-01 4.787414995480e-01 4.685135707015e-01 4.578632348372e-01 4.477760583328e-01 4.393248132552e-01 4.334900995313e-01 4.309809867768e-01 4.321323997004e-01 4.368820856116e-01 4.448470580668e-01 4.554644484796e-01 4.681250999349e-01 4.822495834869e-01 4.973254891220e-01 5.129113929551e-01 5.285808141935e-01 5.439089990263e-01 5.584586486114e-01 5.717700949911e-01 5.833997510927e-01 5.929294015601e-01 6.000093213126e-01 6.043665865799e-01 6.058397687486e-01
 6.507796037264e-01 6.495336943455e-01 6.458407624405e-01 6.398232936659e-01 6.316892699063e-01 6.217126206651e-01 6.102273448603e-01 5.976047622739e-01 5.842301094167e-01 5.704858548913e-01 5.567522192452e-01 5.434092750220e-01 5.308463997091e-01 5.195027878785e-01 5.098523028556e-01 5.023928182828e-01 4.975884638605e-01 4.957576869644e-01 4.969979524480e-01 5.011006858773e-01 5.075589763904e-01 5.156320242436e-01 5.244758862427e-01 5.332787897137e-01 5.413816124578e-01 5.483623775748e-01 5.540801157089e-01 5.586471056171e-01 5.623850268857e-01 5.657561981914e-01 5.692831100058e-01 5.734530696672e-01 5.786851679065e-01 5.852820742917e-01 5.934246102065e-01 6.031699779668e-01 6.144522899423e-01 6.270900633498e-01 6.407728373321e-01 6.550499117051e-01 6.693309312333e-01 6.829176784753e-01 6.950145401039e-01 7.047931901856e-01 7.114549494048e-01 7.142894674225e-01 7.127432904146e-01 7.064816536969e-01 6.954135157892e-01 6.797309351605e-01 6.598819461110e-01 6.365477889718e-01 6.105883351326e-01 5.829482765798e-01 5.545848068967e-01 5.263825397632e-01 4.990836825505e-01 4.732605404262e-01 4.493313260678e-01 4.275915617984e-01 4.082801006069e-01 3.916370561846e-01 3.779134956169e-01 3.673416571702e-01 3.600441249409e-01 3.559235649762e-01 3.545933362899e-01 3.553656985702e-01 3.573509408110e-01 3.596174272029e-01 3.613471412626e-01 3.619860970179e-01 3.613471412626e-01 3.596174272029e-01 3.573509408110e-01 3.553656985702e-01 3.545933362899e-01 3.559235649762e-01 3.600441249409e-01 3.673416571702e-01 3.779134956169e-01 3.916370561846e-01 4.082801006069e-01 4.275915617984e-01 4.493313260678e-01 4.732605404262e-01 4.990836825505e-01 5.263825397632e-01 5.545848068967e-01 5.829482765798e-01 6.105883351326e-01 6.365477889718e-01 6.598819461110e-01 6.797309351605e-01 6.954135157892e-01 7.064816536969e-01 7.127432904146e-01 7.142894674225e-01 7.114549494048e-01 7.047931901856e-01 6.950145401039e-01 6.829176784753e-01 6.693309312333e-01 6.550499117051e-01 6.407728373321e-01 6.270900633498e-01 6.144522899423e-01 6.031699779668e-01 5.934246102065e-01 5.852820742917e-01 5.786851679065e-01 5.734530696672e-01 5.692831100058e-01 5.657561981914e-01 5.623850268857e-01 5.586471056171e-01 5.540801157089e-01 5.483623775748e-01 5.413816124578e-01 5.332787897137e-01 5.244758862427e-01 5.156320242436e-01 5.075589763904e-01 5.011006858773e-01 4.969979524480e-01 4.957576869644e-01 4.975884638605e-01 5.023928182828e-01 5.098523028556e-01 5.195027878785e-01 5.308463997091e-01 5.434092750220e-01 5.567522192452e-01 5.704858548913e-01 5.842301094167e-01 5.976047622739e-01 6.102273448603e-01 6.217126206651e-01 6.316892699063e-01 6.398232936659e-01 6.458407624405e-01 6.495336943455e-01 6.507796037264e-01
 7.012280387113e-01 7.002212694197e-01 6.972245217906e-01 6.923172330206e-01 6.856345108305e-01 6.773633648831e-01 6.677350304053e-01 6.570330631707e-01 6.455490386608e-01 6.335973202528e-01 6.214931125923e-01 6.095615810572e-01 5.981472119460e-01 5.876226540769e-01 5.783975268190e-01 5.708961906705e-01 5.655291921046e-01 5.625982419573e-01 5.622434908839e-01 5.643774790631e-01 5.686708420946e-01 5.745887960928e-01 5.814899493960e-01 5.887286407956e-01 5.957491575386e-01 6.021743106384e-01 6.078403660476e-01 6.127835496911e-01 6.172137596172e-01 6.214504361468e-01 6.258708920290e-01 6.308319102738e-01 6.366466777149e-01 6.435540502136e-01 6.516946104015e-01 6.611279172877e-01 6.718048473074e-01 6.835691449141e-01 6.961486900231e-01 7.091279591415e-01 7.219616096914e-01 7.339964726990e-01 7.444928722513e-01 7.526830918450e-01 7.578287890642e-01 7.592778963261e-01 7.565364602841e-01 7.493130983327e-01 7.375464998177e-01 7.214460557916e-01 7.014539559366e-01 6.782284912542e-01 6.525930240779e-01 6.254464122977e-01 5.976841768899e-01 5.701366377144e-01 5.434838640400e-01 5.182492449038e-01 4.947940144772e-01 4.733606191432e-01 4.541282907384e-01 4.372660379827e-01 4.229624652499e-01 4.114019026464e-01 4.026961023199e-01 3.968127663894e-01 3.934955091918e-01 3.922487864916e-01 3.923930461230e-01 3.931920565545e-01 3.939775270665e-01 3.942936888253e-01 3.939775270665e-01 3.931920565545e-01 3.923930461230e-01 3.922487864916e-01 3.934955091918e-01 3.968127663894e-01 4.026961023199e-01 4.114019026464e-01 4.229624652499e-01 4.372660379827e-01 4.541282907384e-01 4.733606191432e-01 4.947940144772e-01 5.182492449038e-01 5.434838640400e-01 5.701366377144e-01 5.976841768899e-01 6.254464122977e-01 6.525930240779e-01 6.782284912542e-01 7.014539559366e-01 7.214460557916e-01 7.375464998177e-01 7.493130983327e-01 7.565364602841e-01 7.592778963261e-01 7.578287890642e-01 7.526830918450e-01 7.444928722513e-01 7.339964726990e-01 7.219616096914e-01 7.091279591415e-01 6.961486900231e-01 6.835691449141e-01 6.718048473074e-01 6.611279172877e-01 6.516946104015e-01 6.435540502136e-01 6.366466777149e-01 6.308319102738e-01 6.258708920290e-01 6.214504361468e-01 6.172137596172e-01 6.127835496911e-01 6.078403660476e-01 6.021743106384e-01 5.957491575386e-01 5.887286407956e-01 5.814899493960e-01 5.745887960928e-01 5.686708420946e-01 5.643774790631e-01 5.622434908839e-01 5.625982419573e-01 5.655291921046e-01 5.708961906705e-01 5.783975268190e-01 5.876226540769e-01 5.981472119460e-01 6.095615810572e-01 6.214931125923e-01 6.335973202528e-01 6.455490386608e-01 6.570330631707e-01 6.677350304053e-01 6.773633648831e-01 6.856345108305e-01 6.923172330206e-01 6.972245217906e-01 7.002212694197e-01 7.012280387113e-01
 7.550477395637e-01 7.542816910677e-01 7.519933641751e-01 7.482108898347e-01 7.429927742942e-01 7.364290148689e-01 7.286438585184e-01 7.198070381229e-01 7.101048838362e-01 6.997658173769e-01 6.890248208835e-01 6.781395450427e-01 6.674041487563e-01 6.571408298998e-01 6.477186947274e-01 6.395269858779e-01 6.329593192940e-01 6.283421399607e-01 6.258859855297e-01 6.256303787801e-01 6.274126679945e-01 6.308940418890e-01 6.356195150568e-01 6.410958839587e-01 6.468739076135e-01 6.526195411994e-01 6.581512810094e-01 6.634338182204e-01 6.685696783260e-01 6.737385592759e-01 6.791711381171e-01 6.850940197117e-01 6.917062802945e-01 6.991631370984e-01 7.075542951230e-01 7.169223112071e-01 7.272205099475e-01 7.383119897289e-01 7.499555866757e-01 7.617797103198e-01 7.732900246180e-01 7.838889912181e-01 7.928969261559e-01 7.996122042948e-01 8.033671027236e-01 8.035691527428e-01 7.997826506177e-01 7.917614905071e-01 7.794797999542e-01 7.631510408561e-01 7.432121840218e-01 7.202963286249e-01 6.951807907411e-01 6.687041100659e-01 6.416978381553e-01 6.149195817353e-01 5.889755512007e-01 5.643280394633e-01 5.412819622235e-01 5.200222114376e-01 5.006827728440e-01 4.833962032895e-01 4.683129388338e-01 4.556040511260e-01 4.454044173321e-01 4.377514756237e-01 4.325045027152e-01 4.293367534315e-01 4.277489942908e-01 4.271747587141e-01 4.270788419935e-01 4.270905181573e-01 4.270788419935e-01 4.271747587141e-01 4.277489942908e-01 4.293367534315e-01 4.325045027152e-01 4.377514756237e-01 4.454044173321e-01 4.556040511260e-01 4.683129388338e-01 4.833962032895e-01 5.006827728440e-01 5.200222114376e-01 5.412819622235e-01 5.643280394633e-01 5.889755512007e-01 6.149195817353e-01 6.416978381553e-01 6.687041100659e-01 6.951807907411e-01 7.202963286249e-01 7.432121840218e-01 7.631510408561e-01 7.794797999542e-01 7.917614905071e-01 7.997826506177e-01 8.035691527428e-01 8.033671027236e-01 7.996122042948e-01 7.928969261559e-01 7.838889912181e-01 7.732900246180e-01 7.617797103198e-01 7.499555866757e-01 7.383119897289e-01 7.272205099475e-01 7.169223112071e-01 7.075542951230e-01 6.991631370984e-01 6.917062802945e-01 6.850940197117e-01 6.791711381171e-01 6.737385592759e-01 6.685696783260e-01 6.634338182204e-01 6.581512810094e-01 6.526195411994e-01 6.468739076135e-01 6.410958839587e-01 6.356195150568e-01 6.308940418890e-01 6.274126679945e-01 6.256303787801e-01 6.258859855297e-01 6.283421399607e-01 6.329593192940e-01 6.395269858779e-01 6.477186947274e-01 6.571408298998e-01 6.674041487563e-01 6.781395450427e-01 6.890248208835e-01 6.997658173769e-01 7.101048838362e-01 7.198070381229e-01 7.286438585184e-01 7.364290148689e-01 7.429927742942e-01 7.482108898347e-01 7.519933641751e-01 7.542816910677e-01 7.550477395637e-01
 8.100382033458e-01 8.095097233584e-01 8.079224589371e-01 8.052514065980e-01 8.014766694399e-01 7.965894297087e-01 7.905985944001e-01 7.835501714677e-01 7.755179003875e-01 7.666137633317e-01 7.569846047248e-01 7.468138687553e-01 7.363279290544e-01 7.258146160660e-01 7.156100190582e-01 7.061045769660e-01 6.977058268539e-01 6.907961758887e-01 6.856864376949e-01 6.825525306094e-01 6.814068090580e-01 6.821042231283e-01 6.843658897356e-01 6.878492166006e-01 6.922103784631e-01 6.971553740525e-01 7.024887682741e-01 7.081045490995e-01 7.139955545923e-01 7.202071698754e-01 7.268185099105e-01 7.339142953011e-01 7.415753662677e-01 7.498570949710e-01 7.587884819718e-01 7.683785660987e-01 7.785733674126e-01 7.892522696951e-01 8.002055267826e-01 8.111084042779e-01 8.215221926225e-01 8.309096819571e-01 8.386542960952e-01 8.441217394048e-01 8.467069865775e-01 8.458808190019e-01 8.412605158628e-01 8.326377656589e-01 8.200165763979e-01 8.036168437348e-01 7.838748277162e-01 7.613900124011e-01 7.368999383294e-01 7.111825909421e-01 6.850016948502e-01 6.590375417127e-01 6.338275398766e-01 6.097549304787e-01 5.870660730017e-01 5.658983012053e-01 5.463420262236e-01 5.285033421037e-01 5.125177228505e-01 4.985684729855e-01 4.868257913766e-01 4.774049398686e-01 4.702844153681e-01 4.652788885897e-01 4.620519846656e-01 4.601856496006e-01 4.592655259184e-01 4.589903390319e-01 4.592655259184e-01 4.601856496006e-01 4.620519846656e-01 4.652788885897e-01 4.702844153681e-01 4.774049398686e-01 4.868257913766e-01 4.985684729855e-01 5.125177228505e-01 5.285033421037e-01 5.463420262236e-01 5.658983012053e-01 5.870660730017e-01 6.097549304787e-01 6.338275398766e-01 6.590375417127e-01 6.850016948502e-01 7.111825909421e-01 7.368999383294e-01 7.613900124011e-01 7.838748277162e-01 8.036168437348e-01 8.200165763979e-01 8.326377656589e-01 8.412605158628e-01 8.458808190019e-01 8.467069865775e-01 8.441217394048e-01 8.386542960952e-01 8.309096819571e-01 8.215221926225e-01 8.111084042779e-01 8.002055267826e-01 7.892522696951e-01 7.785733674126e-01 7.683785660987e-01 7.587884819718e-01 7.498570949710e-01 7.415753662677e-01 7.339142953011e-01 7.268185099105e-01 7.202071698754e-01 7.139955545923e-01 7.081045490995e-01 7.024887682741e-01 6.971553740525e-01 6.922103784631e-01 6.878492166006e-01 6.843658897356e-01 6.821042231283e-01 6.814068090580e-01 6.825525306094e-01 6.856864376949e-01 6.907961758887e-01 6.977058268539e-01 7.061045769660e-01 7.156100190582e-01 7.258146160660e-01 7.363279290544e-01 7.468138687553e-01 7.569846047248e-01 7.666137633317e-01 7.755179003875e-01 7.835501714677e-01 7.905985944001e-01 7.965894297087e-01 8.014766694399e-01 8.052514065980e-01 8.079224589371e-01 8.095097233584e-01 8.100382033458e-01
 8.640740405032e-01 8.637739512275e-01 8.628542731267e-01 8.612477301868e-01 8.588553173441e-01 8.555736274821e-01 8.512944039965e-01 8.459399050153e-01 8.394586330334e-01 8.318383153295e-01 8.231172816575e-01 8.133951056708e-01 8.028281118827e-01 7.916656219818e-01 7.802225023278e-01 7.689068732758e-01 7.581655310772e-01 7.484662295305e-01 7.402341476210e-01 7.338013785176e-01 7.293620142959e-01 7.269611717450e-01 7.265000335592e-01 7.277839066049e-01 7.305681677520e-01 7.346069019832e-01 7.396854286376e-01 7.456347535879e-01 7.523368088840e-01 7.596982884638e-01 7.676524299615e-01 7.761332554962e-01 7.850895993926e-01 7.944738829998e-01 8.042427529462e-01 8.143597102432e-01 8.247584031810e-01 8.353320672278e-01 8.459055376620e-01 8.561999395526e-01 8.658327583919e-01 8.743286685738e-01 8.811326230486e-01 8.856703567424e-01 8.873896196473e-01 8.858121423095e-01 8.805930632328e-01 8.715599512620e-01 8.587391802085e-01 8.423569910533e-01 8.228493760606e-01 8.007952664885e-01 7.768974519305e-01 7.518848903703e-01 7.264627661236e-01 7.012395619258e-01 6.766899533598e-01 6.531213947580e-01 6.307171087400e-01 6.095666420646e-01 5.897233964744e-01 5.712718983935e-01 5.543448384488e-01 5.391459324779e-01 5.258938971875e-01 5.147803001795e-01 5.058946285051e-01 4.991804562448e-01 4.944431823457e-01 4.913900678276e-01 4.897153268795e-01 4.891836828322e-01 4.897153268795e-01 4.913900678276e-01 4.944431823457e-01 4.991804562448e-01 5.058946285051e-01 5.147803001795e-01 5.258938971875e-01 5.391459324779e-01 5.543448384488e-01 5.712718983935e-01 5.897233964744e-01 6.095666420646e-01 6.307171087400e-01 6.531213947580e-01 6.766899533598e-01 7.012395619258e-01 7.264627661236e-01 7.518848903703e-01 7.768974519305e-01 8.007952664885e-01 8.228493760606e-01 8.423569910533e-01 8.587391802085e-01 8.715599512620e-01 8.805930632328e-01 8.858121423095e-01 8.873896196473e-01 8.856703567424e-01 8.811326230486e-01 8.743286685738e-01 8.658327583919e-01 8.561999395526e-01 8.459055376620e-01 8.353320672278e-01 8.247584031810e-01 8.143597102432e-01 8.042427529462e-01 7.944738829998e-01 7.850895993926e-01 7.761332554962e-01 7.676524299615e-01 7.596982884638e-01 7.523368088840e-01 7.456347535879e-01 7.396854286376e-01 7.346069019832e-01 7.305681677520e-01 7.277839066049e-01 7.265000335592e-01 7.269611717450e-01 7.293620142959e-01 7.338013785176e-01 7.402341476210e-01 7.484662295305e-01 7.581655310772e-01 7.689068732758e-01 7.802225023278e-01 7.916656219818e-01 8.028281118827e-01 8.133951056708e-01 8.231172816575e-01 8.318383153295e-01 8.394586330334e-01 8.459399050153e-01 8.512944039965e-01 8.555736274821e-01 8.588553173441e-01 8.612477301868e-01 8.628542731267e-01 8.637739512275e-01 8.640740405032e-01
 9.153102094547e-01 9.152170963956e-01 9.149022779489e-01 9.142647531510e-01 9.131390864155e-01 9.113338200657e-01 9.086370030698e-01 9.048463160080e-01 8.997802319552e-01 8.933052964008e-01 8.853383374005e-01 8.758799530143e-01 8.650190682521e-01 8.529558362806e-01 8.399958795228e-01 8.265680685344e-01 8.131786223308e-01 8.003928774660e-01 7.887633420895e-01 7.787903360959e-01 7.708473504719e-01 7.651683383233e-01 7.618362236208e-01 7.607969442877e-01 7.619044111310e-01 7.649613904092e-01 7.697387391423e-01 7.760107521173e-01 7.835532418415e-01 7.921403746019e-01 8.015592468138e-01 8.115956668713e-01 8.220612308877e-01 8.328022580165e-01 8.436936070520e-01 8.546462284906e-01 8.655817548967e-01 8.764045498656e-01 8.869674811338e-01 8.970429563600e-01 9.062997250907e-01 9.143182063230e-01 9.205990815112e-01 9.246060682034e-01 9.258238270943e-01 9.238078883359e-01 9.182348381312e-01 9.089519746012e-01 8.960012616672e-01 8.796222321302e-01 8.602481723892e-01 8.384596080951e-01 8.149376494589e-01 7.903840506361e-01 7.654666295067e-01 7.407422854736e-01 7.166268466177e-01 6.933695281648e-01 6.710978301854e-01 6.498494474241e-01 6.296455485978e-01 6.105521348284e-01 5.927044287590e-01 5.763269319705e-01 5.616903518749e-01 5.490534339633e-01 5.386031115834e-01 5.303951653415e-01 5.243451755760e-01 5.202708105446e-01 5.179452135361e-01 5.171918616059e-01 5.179452135361e-01 5.202708105446e-01 5.243451755760e-01 5.303951653415e-01 5.386031115834e-01 5.490534339633e-01 5.616903518749e-01 5.763269319705e-01 5.927044287590e-01 6.105521348284e-01 6.296455485978e-01 6.498494474241e-01 6.710978301854e-01 6.933695281648e-01 7.166268466177e-01 7.407422854736e-01 7.654666295067e-01 7.903840506361e-01 8.149376494589e-01 8.384596080951e-01 8.602481723892e-01 8.796222321302e-01 8.960012616672e-01 9.089519746012e-01 9.182348381312e-01 9.238078883359e-01 9.258238270943e-01 9.246060682034e-01 9.205990815112e-01 9.143182063230e-01 9.062997250907e-01 8.970429563600e-01 8.869674811338e-01 8.764045498656e-01 8.655817548967e-01 8.546462284906e-01 8.436936070520e-01 8.328022580165e-01 8.220612308877e-01 8.115956668713e-01 8.015592468138e-01 7.921403746019e-01 7.835532418415e-01 7.760107521173e-01 7.697387391423e-01 7.649613904092e-01 7.619044111310e-01 7.607969442877e-01 7.618362236208e-01 7.651683383233e-01 7.708473504719e-01 7.787903360959e-01 7.887633420895e-01 8.003928774660e-01 8.131786223308e-01 8.265680685344e-01 8.399958795228e-01 8.529558362806e-01 8.650190682521e-01 8.758799530143e-01 8.853383374005e-01 8.933052964008e-01 8.997802319552e-01 9.048463160080e-01 9.086370030698e-01 9.113338200657e-01 9.131390864155e-01 9.142647531510e-01 9.149022779489e-01 9.152170963956e-01 9.153102094547e-01
 9.624086725342e-01 9.624870049166e-01 9.626803976062e-01 9.628569050970e-01 9.628103823768e-01 9.622765121360e-01 9.609573945125e-01 9.585371597620e-01 9.547166743784e-01 9.492366369051e-01 9.418972001361e-01 9.325936053874e-01 9.213354275095e-01 9.082743758215e-01 8.937115524356e-01 8.780944987070e-01 8.619977821872e-01 8.460849181066e-01 8.310474436306e-01 8.175406774089e-01 8.061170776943e-01 7.971896441092e-01 7.910061846070e-01 7.876495601383e-01 7.870704179125e-01 7.891137171239e-01 7.935516480859e-01 8.001101018496e-01 8.084705978546e-01 8.182911621034e-01 8.292228555372e-01 8.409131405879e-01 8.530421719498e-01 8.653475903764e-01 8.776215205751e-01 8.897201729690e-01 9.015465416562e-01 9.130140470507e-01 9.240006124217e-01 9.343257524208e-01 9.437037616992e-01 9.517521669603e-01 9.580098361818e-01 9.619583230231e-01 9.630922422609e-01 9.609721335997e-01 9.552787873811e-01 9.458600590377e-01 9.327640107862e-01 9.162477140982e-01 8.967533419587e-01 8.748755486251e-01 8.513061278458e-01 8.267545789739e-01 8.018710467885e-01 7.771940155482e-01 7.531019500490e-01 7.298059945560e-01 7.073863764425e-01 6.858403086292e-01 6.651610659050e-01 6.453929400828e-01 6.266761730629e-01 6.092557663215e-01 5.934405151330e-01 5.795477000636e-01 5.678387076052e-01 5.584486135701e-01 5.513744750866e-01 5.465112095151e-01 5.436874774041e-01 5.427620986151e-01 5.436874774041e-01 5.465112095151e-01 5.513744750866e-01 5.584486135701e-01 5.678387076052e-01 5.795477000636e-01 5.934405151330e-01 6.092557663215e-01 6.266761730629e-01 6.453929400828e-01 6.651610659050e-01 6.858403086292e-01 7.073863764425e-01 7.298059945560e-01 7.531019500490e-01 7.771940155482e-01 8.018710467885e-01 8.267545789739e-01 8.513061278458e-01 8.748755486251e-01 8.967533419587e-01 9.162477140982e-01 9.327640107862e-01 9.458600590377e-01 9.552787873811e-01 9.609721335997e-01 9.630922422609e-01 9.619583230231e-01 9.580098361818e-01 9.517521669603e-01 9.437037616992e-01 9.343257524208e-01 9.240006124217e-01 9.130140470507e-01 9.015465416562e-01 8.897201729690e-01 8.776215205751e-01 8.653475903764e-01 8.530421719498e-01 8.409131405879e-01 8.292228555372e-01 8.182911621034e-01 8.084705978546e-01 8.001101018496e-01 7.935516480859e-01 7.891137171239e-01 7.870704179125e-01 7.876495601383e-01 7.910061846070e-01 7.971896441092e-01 8.061170776943e-01 8.175406774089e-01 8.310474436306e-01 8.460849181066e-01 8.619977821872e-01 8.780944987070e-01 8.937115524356e-01 9.082743758215e-01 9.213354275095e-01 9.325936053874e-01 9.418972001361e-01 9.492366369051e-01 9.547166743784e-01 9.585371597620e-01 9.609573945125e-01 9.622765121360e-01 9.628103823768e-01 9.628569050970e-01 9.626803976062e-01 9.624870049166e-01 9.624086725342e-01
 1.004752216590e+00 1.004951534892e+00 1.005510485674e+00 1.006283153770e+00 1.007040144106e+00 1.007475613241e+00 1.007232945563e+00 1.005908402523e+00 1.003098192276e+00 9.984303887722e-01 9.915907626561e-01 9.823717696225e-01 9.707033654886e-01 9.566878621886e-01 9.406127293725e-01 9.229492530698e-01 9.043388618536e-01 8.855334136238e-01 8.673545195889e-01 8.506014658083e-01 8.359878611891e-01 8.240773559150e-01 8.152648274890e-01 8.097528869769e-01 8.075733955273e-01 8.086238696733e-01 8.126841849264e-01 8.194442596772e-01 8.285244690905e-01 8.394897044155e-01 8.518793424384e-01 8.652219284867e-01 8.790818021503e-01 8.930919061961e-01 9.069652584659e-01 9.205063889494e-01 9.335919803734e-01 9.461381542038e-01 9.580460978688e-01 9.691632864398e-01 9.792377540256e-01 9.879066236868e-01 9.947143586829e-01 9.991322208111e-01 1.000635012897e+00 9.987563698069e-01 9.931513912062e-01 9.836542761967e-01 9.703140157659e-01 9.533986297261e-01 9.333799281608e-01 9.108905407475e-01 8.866629486544e-01 8.614474313971e-01 8.359202222561e-01 8.106358527885e-01 7.859665866479e-01 7.621149635059e-01 7.391316479987e-01 7.169867791134e-01 6.956520051053e-01 6.751569799487e-01 6.556397265247e-01 6.373577765914e-01 6.206434532304e-01 6.058527040647e-01 5.932853870876e-01 5.831196566979e-01 5.753989551504e-01 5.700463608249e-01 5.669203505884e-01 5.658930951981e-01 5.669203505884e-01 5.700463608249e-01 5.753989551504e-01 5.831196566979e-01 5.932853870876e-01 6.058527040647e-01 6.206434532304e-01 6.373577765914e-01 6.556397265247e-01 6.751569799487e-01 6.956520051053e-01 7.169867791134e-01 7.391316479987e-01 7.621149635059e-01 7.859665866479e-01 8.106358527885e-01 8.359202222561e-01 8.614474313971e-01 8.866629486544e-01 9.108905407475e-01 9.333799281608e-01 9.533986297261e-01 9.703140157659e-01 9.836542761967e-01 9.931513912062e-01 9.987563698069e-01 1.000635012897e+00 9.991322208111e-01 9.947143586829e-01 9.879066236868e-01 9.792377540256e-01 9.691632864398e-01 9.580460978688e-01 9.461381542038e-01 9.335919803734e-01 9.205063889494e-01 9.069652584659e-01 8.930919061961e-01 8.790818021503e-01 8.652219284867e-01 8.518793424384e-01 8.394897044155e-01 8.285244690905e-01 8.194442596772e-01 8.126841849264e-01 8.086238696733e-01 8.075733955273e-01 8.097528869769e-01 8.152648274890e-01 8.240773559150e-01 8.359878611891e-01 8.506014658083e-01 8.673545195889e-01 8.855334136238e-01 9.043388618536e-01 9.229492530698e-01 9.406127293725e-01 9.566878621886e-01 9.707033654886e-01 9.823717696225e-01 9.915907626561e-01 9.984303887722e-01 1.003098192276e+00 1.005908402523e+00 1.007232945563e+00 1.007475613241e+00 1.007040144106e+00 1.006283153770e+00 1.005510485674e+00 1.004951534892e+00 1.004752216590e+00
 1.042561406862e+00 1.042819512326e+00 1.043554210494e+00 1.044631238431e+00 1.045825628069e+00 1.046827819148e+00 1.047251218502e+00 1.046645462773e+00 1.044525370843e+00 1.040427544123e+00 1.033935194971e+00 1.024745469617e+00 1.012715098257e+00 9.978936179523e-01 9.805495268645e-01 9.611746600540e-01 9.404635885379e-01 9.192515678777e-01 8.984626846407e-01 8.790187979238e-01 8.617589879671e-01 8.473661530204e-01 8.363440670532e-01 8.289856514329e-01 8.253907111665e-01 8.255062803666e-01 8.291305012782e-01 8.359488242417e-01 8.455543309231e-01 8.574571278327e-01 8.711220213953e-01 8.859910152640e-01 9.015362809526e-01 9.173019360957e-01 9.329284691932e-01 9.481692328803e-01 9.628738840244e-01 9.769519611043e-01 9.903124640198e-01 1.002815044445e+00 1.014217796375e+00 1.024148036275e+00 1.032119044688e+00 1.037564500649e+00 1.039898287529e+00 1.038594311157e+00 1.033260516583e+00 1.023696148289e+00 1.009940094419e+00 9.922806927660e-01 9.712303319000e-01 9.474854439088e-01 9.218528297134e-01 8.951594961742e-01 8.681552697659e-01 8.414501536907e-01 8.154573301846e-01 7.903987151500e-01 7.663245959512e-01 7.432004559554e-01 7.209808429189e-01 6.996869650610e-01 6.794516794982e-01 6.605335034422e-01 6.432657473210e-01 6.280091229484e-01 6.150701875237e-01 6.046244997060e-01 5.967036263524e-01 5.912222845154e-01 5.880252841916e-01 5.869763132340e-01 5.880252841916e-01 5.912222845154e-01 5.967036263524e-01 6.046244997060e-01 6.150701875237e-01 6.280091229484e-01 6.432657473210e-01 6.605335034422e-01 6.794516794982e-01 6.996869650610e-01 7.209808429189e-01 7.432004559554e-01 7.663245959512e-01 7.903987151500e-01 8.154573301846e-01 8.414501536907e-01 8.681552697659e-01 8.951594961742e-01 9.218528297134e-01 9.474854439088e-01 9.712303319000e-01 9.922806927660e-01 1.009940094419e+00 1.023696148289e+00 1.033260516583e+00 1.038594311157e+00 1.039898287529e+00 1.037564500649e+00 1.032119044688e+00 1.024148036275e+00 1.014217796375e+00 1.002815044445e+00 9.903124640198e-01 9.769519611043e-01 9.628738840244e-01 9.481692328803e-01 9.329284691932e-01 9.173019360957e-01 9.015362809526e-01 8.859910152640e-01 8.711220213953e-01 8.574571278327e-01 8.455543309231e-01 8.359488242417e-01 8.291305012782e-01 8.255062803666e-01 8.253907111665e-01 8.289856514329e-01 8.363440670532e-01 8.473661530204e-01 8.617589879671e-01 8.790187979238e-01 8.984626846407e-01 9.192515678777e-01 9.404635885379e-01 9.611746600540e-01 9.805495268645e-01 9.978936179523e-01 1.012715098257e+00 1.024745469617e+00 1.033935194971e+00 1.040427544123e+00 1.044525370843e+00 1.046645462773e+00 1.047251218502e+00 1.046827819148e+00 1.045825628069e+00 1.044631238431e+00 1.043554210494e+00 1.042819512326e+00 1.042561406862e+00
 1.076860921985e+00 1.077099714711e+00 1.077782499396e+00 1.078809280172e+00 1.079994270234e+00 1.081062754534e+00 1.081642424267e+00 1.081273639564e+00 1.079434930910e+00 1.075592754945e+00 1.069255407686e+00 1.060034148385e+00 1.047719174361e+00 1.032311382015e+00 1.014055457614e+00 9.934541780961e-01 9.712388049375e-01 9.483109440071e-01 9.256664204737e-01 9.043111664566e-01 8.851617527217e-01 8.689806995971e-01 8.563285533752e-01 8.475515357751e-01 8.428002903646e-01 8.420578525504e-01 8.451596860821e-01 8.518230571582e-01 8.616522237460e-01 8.741572412496e-01 8.887734102786e-01 9.049000718115e-01 9.219518698843e-01 9.394070780454e-01 9.568464724938e-01 9.739761326389e-01 9.906135756139e-01 1.006650992455e+00 1.021987372828e+00 1.036470741127e+00 1.049834739881e+00 1.061665950972e+00 1.071409313564e+00 1.078423476209e+00 1.082025726070e+00 1.081601351544e+00 1.076687314521e+00 1.067033110647e+00 1.052657638278e+00 1.033876438912e+00 1.011252009299e+00 9.855688022891e-01 9.577370614928e-01 9.286978283326e-01 8.993210691950e-01 8.703179760048e-01 8.421869035174e-01 8.152084923535e-01 7.894688419779e-01 7.649508910373e-01 7.416094575138e-01 7.194600095232e-01 6.986226904352e-01 6.793401829620e-01 6.619284397524e-01 6.467121406607e-01 6.339555754891e-01 6.237833407549e-01 6.161638516118e-01 6.109502193716e-01 6.079379746544e-01 6.069534733128e-01 6.079379746544e-01 6.109502193716e-01 6.161638516118e-01 6.237833407549e-01 6.339555754891e-01 6.467121406607e-01 6.619284397524e-01 6.793401829620e-01 6.986226904352e-01 7.194600095232e-01 7.416094575138e-01 7.649508910373e-01 7.894688419779e-01 8.152084923535e-01 8.421869035174e-01 8.703179760048e-01 8.993210691950e-01 9.286978283326e-01 9.577370614928e-01 9.855688022891e-01 1.011252009299e+00 1.033876438912e+00 1.052657638278e+00 1.067033110647e+00 1.076687314521e+00 1.081601351544e+00 1.082025726070e+00 1.078423476209e+00 1.071409313564e+00 1.061665950972e+00 1.049834739881e+00 1.036470741127e+00 1.021987372828e+00 1.006650992455e+00 9.906135756139e-01 9.739761326389e-01 9.568464724938e-01 9.394070780454e-01 9.219518698843e-01 9.049000718115e-01 8.887734102786e-01 8.741572412496e-01 8.616522237460e-01 8.518230571582e-01 8.451596860821e-01 8.420578525504e-01 8.428002903646e-01 8.475515357751e-01 8.563285533752e-01 8.689806995971e-01 8.851617527217e-01 9.043111664566e-01 9.256664204737e-01 9.483109440071e-01 9.712388049375e-01 9.934541780961e-01 1.014055457614e+00 1.032311382015e+00 1.047719174361e+00 1.060034148385e+00 1.069255407686e+00 1.075592754945e+00 1.079434930910e+00 1.081273639564e+00 1.081642424267e+00 1.081062754534e+00 1.079994270234e+00 1.078809280172e+00 1.077782499396e+00 1.077099714711e+00 1.076860921985e+00
 1.109255780456e+00 1.109387497098e+00 1.109767663326e+00 1.110350292380e+00 1.111023155841e+00 1.111586990646e+00 1.111736673680e+00 1.111044335975e+00 1.108999715393e+00 1.105034920922e+00 1.098614237850e+00 1.089283827783e+00 1.076774860115e+00 1.061044147793e+00 1.042308597626e+00 1.021071486266e+00 9.980827833897e-01 9.742749342859e-01 9.506841480741e-01 9.283539875691e-01 9.082253287556e-01 8.910779959169e-01 8.774817028978e-01 8.677928213541e-01 8.621819759015e-01 8.606640840446e-01 8.631293688643e-01 8.693575192550e-01 8.790137836234e-01 8.916642711168e-01 9.067719920940e-01 9.237436960266e-01 9.419789725719e-01 9.609201380747e-01 9.801064338923e-01 9.992055408405e-01 1.017997426465e+00 1.036341009800e+00 1.054105151011e+00 1.071096793957e+00 1.086989186463e+00 1.101291826032e+00 1.113348963811e+00 1.122402636332e+00 1.127647954625e+00 1.128357872197e+00 1.123974988633e+00 1.114192329781e+00 1.099005205890e+00 1.078752234886e+00 1.054059334406e+00 1.025811332732e+00 9.950502323229e-01 9.628631916709e-01 9.302749415510e-01 8.981441367895e-01 8.670988105168e-01 8.375217526316e-01 8.095760464834e-01 7.832866391523e-01 7.586305342137e-01 7.356191684700e-01 7.143566184837e-01 6.950467426891e-01 6.779563396426e-01 6.633376961241e-01 6.513630391478e-01 6.420453922681e-01 6.352462491834e-01 6.307070502699e-01 6.281392677643e-01 6.273070578510e-01 6.281392677643e-01 6.307070502699e-01 6.352462491834e-01 6.420453922681e-01 6.513630391478e-01 6.633376961241e-01 6.779563396426e-01 6.950467426891e-01 7.143566184837e-01 7.356191684700e-01 7.586305342137e-01 7.832866391523e-01 8.095760464834e-01 8.375217526316e-01 8.670988105168e-01 8.981441367895e-01 9.302749415510e-01 9.628631916709e-01 9.950502323229e-01 1.025811332732e+00 1.054059334406e+00 1.078752234886e+00 1.099005205890e+00 1.114192329781e+00 1.123974988633e+00 1.128357872197e+00 1.127647954625e+00 1.122402636332e+00 1.113348963811e+00 1.101291826032e+00 1.086989186463e+00 1.071096793957e+00 1.054105151011e+00 1.036341009800e+00 1.017997426465e+00 9.992055408405e-01 9.801064338923e-01 9.609201380747e-01 9.419789725719e-01 9.237436960266e-01 9.067719920940e-01 8.916642711168e-01 8.790137836234e-01 8.693575192550e-01 8.631293688643e-01 8.606640840446e-01 8.621819759015e-01 8.677928213541e-01 8.774817028978e-01 8.910779959169e-01 9.082253287556e-01 9.283539875691e-01 9.506841480741e-01 9.742749342859e-01 9.980827833897e-01 1.021071486266e+00 1.042308597626e+00 1.061044147793e+00 1.076774860115e+00 1.089283827783e+00 1.098614237850e+00 1.105034920922e+00 1.108999715393e+00 1.111044335975e+00 1.111736673680e+00 1.111586990646e+00 1.111023155841e+00 1.110350292380e+00 1.109767663326e+00 1.109387497098e+00 1.109255780456e+00
 1.141543158662e+00 1.141482496135e+00 1.141306939349e+00 1.141043447038e+00 1.140684936375e+00 1.140152728102e+00 1.139249331260e+00 1.137636214233e+00 1.134853907505e+00 1.130351182598e+00 1.123575802406e+00 1.114039784737e+00 1.101428664889e+00 1.085658650191e+00 1.066920468594e+00 1.045700441289e+00 1.022742244274e+00 9.989723681997e-01 9.754288382521e-01 9.531332885103e-01 9.329983443583e-01 9.157586175744e-01 9.019422197484e-01 8.918717663487e-01 8.857086948468e-01 8.834984185646e-01 8.851942822520e-01 8.906687496700e-01 8.996989744938e-01 9.119551231247e-01 9.269896736071e-01 9.442748752800e-01 9.632361281095e-01 9.833165244939e-01 1.004041291406e+00 1.025046501897e+00 1.046071560621e+00 1.066930658468e+00 1.087437728167e+00 1.107325576151e+00 1.126176365247e+00 1.143384395403e+00 1.158162110488e+00 1.169606047706e+00 1.176769285905e+00 1.178794201035e+00 1.175020427271e+00 1.165075370950e+00 1.148929576353e+00 1.126940987294e+00 1.099808067284e+00 1.068518733723e+00 1.034263245054e+00 9.982987809704e-01 9.618314123996e-01 9.259033365664e-01 8.913170558013e-01 8.585950916123e-01 8.280207496247e-01 7.996879881225e-01 7.736178667023e-01 7.498237211313e-01 7.283814667490e-01 7.094396349568e-01 6.931783150562e-01 6.797307170400e-01 6.691310505032e-01 6.612343740906e-01 6.557402150784e-01 6.522513602930e-01 6.503606376491e-01 6.497630271472e-01 6.503606376491e-01 6.522513602930e-01 6.557402150784e-01 6.612343740906e-01 6.691310505032e-01 6.797307170400e-01 6.931783150562e-01 7.094396349568e-01 7.283814667490e-01 7.498237211313e-01 7.736178667023e-01 7.996879881225e-01 8.280207496247e-01 8.585950916123e-01 8.913170558013e-01 9.259033365664e-01 9.618314123996e-01 9.982987809704e-01 1.034263245054e+00 1.068518733723e+00 1.099808067284e+00 1.126940987294e+00 1.148929576353e+00 1.165075370950e+00 1.175020427271e+00 1.178794201035e+00 1.176769285905e+00 1.169606047706e+00 1.158162110488e+00 1.143384395403e+00 1.126176365247e+00 1.107325576151e+00 1.087437728167e+00 1.066930658468e+00 1.046071560621e+00 1.025046501897e+00 1.004041291406e+00 9.833165244939e-01 9.632361281095e-01 9.442748752800e-01 9.269896736071e-01 9.119551231247e-01 8.996989744938e-01 8.906687496700e-01 8.851942822520e-01 8.834984185646e-01 8.857086948468e-01 8.918717663487e-01 9.019422197484e-01 9.157586175744e-01 9.329983443583e-01 9.531332885103e-01 9.754288382521e-01 9.989723681997e-01 1.022742244274e+00 1.045700441289e+00 1.066920468594e+00 1.085658650191e+00 1.101428664889e+00 1.114039784737e+00 1.123575802406e+00 1.130351182598e+00 1.134853907505e+00 1.137636214233e+00 1.139249331260e+00 1.140152728102e+00 1.140684936375e+00 1.141043447038e+00 1.141306939349e+00 1.141482496135e+00 1.141543158662e+00
 1.175269511633e+00 1.174937065573e+00 1.173973531409e+00 1.172493034009e+00 1.170617164491e+00 1.168426253186e+00 1.165869202478e+00 1.162748837653e+00 1.158700341023e+00 1.153237588462e+00 1.145829569794e+00 1.135984455749e+00 1.123359903380e+00 1.107840207081e+00 1.089584898709e+00 1.069043931802e+00 1.046928700280e+00 1.024121954908e+00 1.001611539764e+00 9.803431628942e-01 9.611433542716e-01 9.446497999496e-01 9.312981912314e-01 9.213460593946e-01 9.149239415718e-01 9.121007160507e-01 9.129022777445e-01 9.173183890649e-01 9.252689898551e-01 9.365765598689e-01 9.509350166047e-01 9.679307669863e-01 9.870629746751e-01 1.007817666457e+00 1.029731973491e+00 1.052423682789e+00 1.075595563471e+00 1.099000961255e+00 1.122379205703e+00 1.145358551770e+00 1.167400152313e+00 1.187757153065e+00 1.205483109832e+00 1.219511546669e+00 1.228743229616e+00 1.232183474725e+00 1.229064431712e+00 1.218941427614e+00 1.201761793541e+00 1.177900790634e+00 1.148123544009e+00 1.113530240855e+00 1.075454724849e+00 1.035333227642e+00 9.945744525006e-01 9.544281185297e-01 9.159007284492e-01 8.796937172511e-01 8.462442788017e-01 8.157466308325e-01 7.882795399174e-01 7.638700042784e-01 7.425525249022e-01 7.243949555572e-01 7.094560740776e-01 6.977125797454e-01 6.890077160081e-01 6.830062936001e-01 6.792129939648e-01 6.770682293447e-01 6.760330342472e-01 6.757329095759e-01 6.760330342472e-01 6.770682293447e-01 6.792129939648e-01 6.830062936001e-01 6.890077160081e-01 6.977125797454e-01 7.094560740776e-01 7.243949555572e-01 7.425525249022e-01 7.638700042784e-01 7.882795399174e-01 8.157466308325e-01 8.462442788017e-01 8.796937172511e-01 9.159007284492e-01 9.544281185297e-01 9.945744525006e-01 1.035333227642e+00 1.075454724849e+00 1.113530240855e+00 1.148123544009e+00 1.177900790634e+00 1.201761793541e+00 1.218941427614e+00 1.229064431712e+00 1.232183474725e+00 1.228743229616e+00 1.219511546669e+00 1.205483109832e+00 1.187757153065e+00 1.167400152313e+00 1.145358551770e+00 1.122379205703e+00 1.099000961255e+00 1.075595563471e+00 1.052423682789e+00 1.029731973491e+00 1.007817666457e+00 9.870629746751e-01 9.679307669863e-01 9.509350166047e-01 9.365765598689e-01 9.252689898551e-01 9.173183890649e-01 9.129022777445e-01 9.121007160507e-01 9.149239415718e-01 9.213460593946e-01 9.312981912314e-01 9.446497999496e-01 9.611433542716e-01 9.803431628942e-01 1.001611539764e+00 1.024121954908e+00 1.046928700280e+00 1.069043931802e+00 1.089584898709e+00 1.107840207081e+00 1.123359903380e+00 1.135984455749e+00 1.145829569794e+00 1.153237588462e+00 1.158700341023e+00 1.162748837653e+00 1.165869202478e+00 1.168426253186e+00 1.170617164491e+00 1.172493034009e+00 1.173973531409e+00 1.174937065573e+00 1.175269511633e+00
 1.211366722904e+00 1.210695264347e+00 1.208751685104e+00 1.205744446017e+00 1.201943583650e+00 1.197605683377e+00 1.192868943632e+00 1.187712289982e+00 1.181916066336e+00 1.175098867711e+00 1.166795068229e+00 1.156539314858e+00 1.143980522200e+00 1.128982165063e+00 1.111665001656e+00 1.092421699223e+00 1.071901270632e+00 1.050907856238e+00 1.030318608035e+00 1.010957498269e+00 9.935099514089e-01 9.784779203628e-01 9.661677124925e-01 9.567514560350e-01 9.503236695666e-01 9.469667954317e-01 9.467850335434e-01 9.498997989510e-01 9.563875412148e-01 9.662554047734e-01 9.793770721934e-01 9.954875163992e-01 1.014208237844e+00 1.035107936875e+00 1.057761854907e+00 1.081786337721e+00 1.106855313007e+00 1.132650920599e+00 1.158821263931e+00 1.184871322620e+00 1.210117192772e+00 1.233651996890e+00 1.254357546867e+00 1.270998365341e+00 1.282321112453e+00 1.287195418832e+00 1.284746266899e+00 1.274459817079e+00 1.256256417698e+00 1.230528378652e+00 1.198094374310e+00 1.160163380766e+00 1.118205861059e+00 1.073834747755e+00 1.028662397822e+00 9.841593733863e-01 9.415512555207e-01 9.017527999811e-01 8.653706158003e-01 8.327357636758e-01 8.039953952096e-01 7.791883405409e-01 7.583033829363e-01 7.413036522568e-01 7.280918831050e-01 7.184554568662e-01 7.120184617538e-01 7.082277804669e-01 7.063852853163e-01 7.057581678188e-01 7.056845360814e-01 7.057131184032e-01 7.056845360814e-01 7.057581678188e-01 7.063852853163e-01 7.082277804669e-01 7.120184617538e-01 7.184554568662e-01 7.280918831050e-01 7.413036522568e-01 7.583033829363e-01 7.791883405409e-01 8.039953952096e-01 8.327357636758e-01 8.653706158003e-01 9.017527999811e-01 9.415512555207e-01 9.841593733863e-01 1.028662397822e+00 1.073834747755e+00 1.118205861059e+00 1.160163380766e+00 1.198094374310e+00 1.230528378652e+00 1.256256417698e+00 1.274459817079e+00 1.284746266899e+00 1.287195418832e+00 1.282321112453e+00 1.270998365341e+00 1.254357546867e+00 1.233651996890e+00 1.210117192772e+00 1.184871322620e+00 1.158821263931e+00 1.132650920599e+00 1.106855313007e+00 1.081786337721e+00 1.057761854907e+00 1.035107936875e+00 1.014208237844e+00 9.954875163992e-01 9.793770721934e-01 9.662554047734e-01 9.563875412148e-01 9.498997989510e-01 9.467850335434e-01 9.469667954317e-01 9.503236695666e-01 9.567514560350e-01 9.661677124925e-01 9.784779203628e-01 9.935099514089e-01 1.010957498269e+00 1.030318608035e+00 1.050907856238e+00 1.071901270632e+00 1.092421699223e+00 1.111665001656e+00 1.128982165063e+00 1.143980522200e+00 1.156539314858e+00 1.166795068229e+00 1.175098867711e+00 1.181916066336e+00 1.187712289982e+00 1.192868943632e+00 1.197605683377e+00 1.201943583650e+00 1.205744446017e+00 1.208751685104e+00 1.210695264347e+00 1.211366722904e+00
 1.250001063265e+00 1.248942319223e+00 1.245876031155e+00 1.241111380385e+00 1.235074695536e+00 1.228207642216e+00 1.220869027312e+00 1.213240744618e+00 1.205288100591e+00 1.196776696669e+00 1.187341015238e+00 1.176571751509e+00 1.164137591707e+00 1.149882732794e+00 1.133883276007e+00 1.116459283823e+00 1.098161968838e+00 1.079673770330e+00 1.061715228851e+00 1.044943798008e+00 1.029866905453e+00 1.016819379750e+00 1.005969056697e+00 9.973911229362e-01 9.911442089902e-01 9.873311246421e-01 9.861302674419e-01 9.877906929196e-01 9.925597809745e-01 1.000628103080e+00 1.012065276163e+00 1.026786205252e+00 1.044568284074e+00 1.065089381906e+00 1.087993775803e+00 1.112914992341e+00 1.139503261474e+00 1.167375756711e+00 1.196074264306e+00 1.224973497426e+00 1.253231246361e+00 1.279771152818e+00 1.303306200514e+00 1.322434087907e+00 1.335754809221e+00 1.342010197314e+00 1.340223610731e+00 1.329821570506e+00 1.310691703898e+00 1.283231610104e+00 1.248310792641e+00 1.207225588361e+00 1.161571335544e+00 1.113124295507e+00 1.063689659212e+00 1.014956944169e+00 9.683747489741e-01 9.250824849082e-01 8.858752411641e-01 8.512347050989e-01 8.213901521932e-01 7.963934061939e-01 7.761781443222e-01 7.605849349518e-01 7.493443615611e-01 7.420253233625e-01 7.380247207467e-01 7.365656578553e-01 7.367504885811e-01 7.376851769146e-01 7.385958613669e-01 7.389566610467e-01 7.385958613669e-01 7.376851769146e-01 7.367504885811e-01 7.365656578553e-01 7.380247207467e-01 7.420253233625e-01 7.493443615611e-01 7.605849349518e-01 7.761781443222e-01 7.963934061939e-01 8.213901521932e-01 8.512347050989e-01 8.858752411641e-01 9.250824849082e-01 9.683747489741e-01 1.014956944169e+00 1.063689659212e+00 1.113124295507e+00 1.161571335544e+00 1.207225588361e+00 1.248310792641e+00 1.283231610104e+00 1.310691703898e+00 1.329821570506e+00 1.340223610731e+00 1.342010197314e+00 1.335754809221e+00 1.322434087907e+00 1.303306200514e+00 1.279771152818e+00 1.253231246361e+00 1.224973497426e+00 1.196074264306e+00 1.167375756711e+00 1.139503261474e+00 1.112914992341e+00 1.087993775803e+00 1.065089381906e+00 1.044568284074e+00 1.026786205252e+00 1.012065276163e+00 1.000628103080e+00 9.925597809745e-01 9.877906929196e-01 9.861302674419e-01 9.873311246421e-01 9.911442089902e-01 9.973911229362e-01 1.005969056697e+00 1.016819379750e+00 1.029866905453e+00 1.044943798008e+00 1.061715228851e+00 1.079673770330e+00 1.098161968838e+00 1.116459283823e+00 1.133883276007e+00 1.149882732794e+00 1.164137591707e+00 1.176571751509e+00 1.187341015238e+00 1.196776696669e+00 1.205288100591e+00 1.213240744618e+00 1.220869027312e+00 1.228207642216e+00 1.235074695536e+00 1.241111380385e+00 1.245876031155e+00 1.248942319223e+00 1.250001063265e+00
 1.290667219307e+00 1.289193880203e+00 1.284915485818e+00 1.278241160478e+00 1.269752276299e+00 1.260090786939e+00 1.249837982925e+00 1.239404861702e+00 1.228971776589e+00 1.218481926924e+00 1.207704513920e+00 1.196315263179e+00 1.184023612110e+00 1.170656200550e+00 1.156240968768e+00 1.141007844504e+00 1.125376810508e+00 1.109866474507e+00 1.095013623950e+00 1.081264976845e+00 1.068934257227e+00 1.058172177008e+00 1.049012790645e+00 1.041443047602e+00 1.035486332579e+00 1.031277837264e+00 1.029067048996e+00 1.029220665287e+00 1.032150158050e+00 1.038216088242e+00 1.047686449732e+00 1.060664695208e+00 1.077097272471e+00 1.096794935282e+00 1.119491566668e+00 1.144855898314e+00 1.172525543095e+00 1.202059359390e+00 1.232889459385e+00 1.264258642781e+00 1.295169828853e+00 1.324382248030e+00 1.350448855882e+00 1.371815317867e+00 1.386950054609e+00 1.394480732219e+00 1.393340958685e+00 1.382898728049e+00 1.363009998784e+00 1.334065381253e+00 1.296975451528e+00 1.253099575940e+00 1.204136303548e+00 1.152003695954e+00 1.098679438662e+00 1.046051634141e+00 9.957904854900e-01 9.492504551495e-01 9.074286846997e-01 8.709567756792e-01 8.401577084581e-01 8.151005813243e-01 7.956604485148e-01 7.815492437647e-01 7.723148233554e-01 7.673112736665e-01 7.657077505212e-01 7.665138123562e-01 7.686476731249e-01 7.710723454125e-01 7.729167296961e-01 7.735960623178e-01 7.729167296961e-01 7.710723454125e-01 7.686476731249e-01 7.665138123562e-01 7.657077505212e-01 7.673112736665e-01 7.723148233554e-01 7.815492437647e-01 7.956604485148e-01 8.151005813243e-01 8.401577084581e-01 8.709567756792e-01 9.074286846997e-01 9.492504551495e-01 9.957904854900e-01 1.046051634141e+00 1.098679438662e+00 1.152003695954e+00 1.204136303548e+00 1.253099575940e+00 1.296975451528e+00 1.334065381253e+00 1.363009998784e+00 1.382898728049e+00 1.393340958685e+00 1.394480732219e+00 1.386950054609e+00 1.371815317867e+00 1.350448855882e+00 1.324382248030e+00 1.295169828853e+00 1.264258642781e+00 1.232889459385e+00 1.202059359390e+00 1.172525543095e+00 1.144855898314e+00 1.119491566668e+00 1.096794935282e+00 1.077097272471e+00 1.060664695208e+00 1.047686449732e+00 1.038216088242e+00 1.032150158050e+00 1.029220665287e+00 1.029067048996e+00 1.031277837264e+00 1.035486332579e+00 1.041443047602e+00 1.049012790645e+00 1.058172177008e+00 1.068934257227e+00 1.081264976845e+00 1.095013623950e+00 1.109866474507e+00 1.125376810508e+00 1.141007844504e+00 1.156240968768e+00 1.170656200550e+00 1.184023612110e+00 1.196315263179e+00 1.207704513920e+00 1.218481926924e+00 1.228971776589e+00 1.239404861702e+00 1.249837982925e+00 1.260090786939e+00 1.269752276299e+00 1.278241160478e+00 1.284915485818e+00 1.289193880203e+00 1.290667219307e+00
 1.332440173279e+00 1.330537504622e+00 1.325002898682e+00 1.316338767377e+00 1.305273311576e+00 1.292652297138e+00 1.279279337889e+00 1.265805566687e+00 1.252646615128e+00 1.239946289338e+00 1.227636774726e+00 1.215502409201e+00 1.203305030815e+00 1.190866439222e+00 1.178157207616e+00 1.165300552356e+00 1.152559048374e+00 1.140257359319e+00 1.128720592121e+00 1.118167671832e+00 1.108706324300e+00 1.100309233336e+00 1.092886633635e+00 1.086356576051e+00 1.080719838388e+00 1.076145953903e+00 1.072957686010e+00 1.071628898644e+00 1.072708601913e+00 1.076719843486e+00 1.084110395600e+00 1.095158925539e+00 1.109984872521e+00 1.128540561800e+00 1.150656476111e+00 1.176053984192e+00 1.204368661180e+00 1.235102135484e+00 1.267593235993e+00 1.300955870811e+00 1.334052088588e+00 1.365492194830e+00 1.393688430534e+00 1.416959140697e+00 1.433658989547e+00 1.442321897445e+00 1.441808678129e+00 1.431424392915e+00 1.410995366763e+00 1.380902177661e+00 1.342066953554e+00 1.295894614839e+00 1.244158418563e+00 1.188885919574e+00 1.132199472446e+00 1.076159309497e+00 1.022634422557e+00 9.731847603661e-01 9.289990461542e-01 8.908612939801e-01 8.591960458861e-01 8.340967892173e-01 8.153849638129e-01 8.026552082584e-01 7.952742577026e-01 7.923992806378e-01 7.929859607168e-01 7.958480435806e-01 7.997456543435e-01 8.035120041682e-01 8.061941071814e-01 8.071593675891e-01 8.061941071814e-01 8.035120041682e-01 7.997456543435e-01 7.958480435806e-01 7.929859607168e-01 7.923992806378e-01 7.952742577026e-01 8.026552082584e-01 8.153849638129e-01 8.340967892173e-01 8.591960458861e-01 8.908612939801e-01 9.289990461542e-01 9.731847603661e-01 1.022634422557e+00 1.076159309497e+00 1.132199472446e+00 1.188885919574e+00 1.244158418563e+00 1.295894614839e+00 1.342066953554e+00 1.380902177661e+00 1.410995366763e+00 1.431424392915e+00 1.441808678129e+00 1.442321897445e+00 1.433658989547e+00 1.416959140697e+00 1.393688430534e+00 1.365492194830e+00 1.334052088588e+00 1.300955870811e+00 1.267593235993e+00 1.235102135484e+00 1.204368661180e+00 1.176053984192e+00 1.150656476111e+00 1.128540561800e+00 1.109984872521e+00 1.095158925539e+00 1.084110395600e+00 1.076719843486e+00 1.072708601913e+00 1.071628898644e+00 1.072957686010e+00 1.076145953903e+00 1.080719838388e+00 1.086356576051e+00 1.092886633635e+00 1.100309233336e+00 1.108706324300e+00 1.118167671832e+00 1.128720592121e+00 1.140257359319e+00 1.152559048374e+00 1.165300552356e+00 1.178157207616e+00 1.190866439222e+00 1.203305030815e+00 1.215502409201e+00 1.227636774726e+00 1.239946289338e+00 1.252646615128e+00 1.265805566687e+00 1.279279337889e+00 1.292652297138e+00 1.305273311576e+00 1.316338767377e+00 1.325002898682e+00 1.330537504622e+00 1.332440173279e+00
 1.374214980286e+00 1.371881279862e+00 1.365084663992e+00 1.354411649944e+00 1.340733090185e+00 1.325080436906e+00 1.308481028834e+00 1.291823834094e+00 1.275764276569e+00 1.260669317640e+00 1.246647058266e+00 1.233612283962e+00 1.221389932138e+00 1.209805389989e+00 1.198763540274e+00 1.188270716976e+00 1.178411056044e+00 1.169302987322e+00 1.161036120113e+00 1.153603822259e+00 1.146906165497e+00 1.140756760913e+00 1.134956803274e+00 1.129372494629e+00 1.124005020536e+00 1.119057205142e+00 1.114925714300e+00 1.112178062273e+00 1.111479822995e+00 1.113498554054e+00 1.118829832529e+00 1.127914576526e+00 1.141028591559e+00 1.158257920197e+00 1.179533455695e+00 1.204634208056e+00 1.233196079714e+00 1.264675239479e+00 1.298331671336e+00 1.333165182686e+00 1.367916491277e+00 1.401070882101e+00 1.430931275435e+00 1.455714115152e+00 1.473687646782e+00 1.483314269600e+00 1.483395366804e+00 1.473184003854e+00 1.452470532978e+00 1.421613046857e+00 1.381528157174e+00 1.333641223206e+00 1.279765937499e+00 1.222004154798e+00 1.162585982260e+00 1.103713244868e+00 1.047419740097e+00 9.954500926701e-01 9.491658032061e-01 9.095094259610e-01 8.770038318894e-01 8.517840482796e-01 8.336344163719e-01 8.220484477251e-01 8.162411318726e-01 8.151858633036e-01 8.176537219459e-01 8.222855330357e-01 8.277017946409e-01 8.326242513931e-01 8.360296578769e-01 8.372390690412e-01 8.360296578769e-01 8.326242513931e-01 8.277017946409e-01 8.222855330357e-01 8.176537219459e-01 8.151858633036e-01 8.162411318726e-01 8.220484477251e-01 8.336344163719e-01 8.517840482796e-01 8.770038318894e-01 9.095094259610e-01 9.491658032061e-01 9.954500926701e-01 1.047419740097e+00 1.103713244868e+00 1.162585982260e+00 1.222004154798e+00 1.279765937499e+00 1.333641223206e+00 1.381528157174e+00 1.421613046857e+00 1.452470532978e+00 1.473184003854e+00 1.483395366804e+00 1.483314269600e+00 1.473687646782e+00 1.455714115152e+00 1.430931275435e+00 1.401070882101e+00 1.367916491277e+00 1.333165182686e+00 1.298331671336e+00 1.264675239479e+00 1.233196079714e+00 1.204634208056e+00 1.179533455695e+00 1.158257920197e+00 1.141028591559e+00 1.127914576526e+00 1.118829832529e+00 1.113498554054e+00 1.111479822995e+00 1.112178062273e+00 1.114925714300e+00 1.119057205142e+00 1.124005020536e+00 1.129372494629e+00 1.134956803274e+00 1.140756760913e+00 1.146906165497e+00 1.153603822259e+00 1.161036120113e+00 1.169302987322e+00 1.178411056044e+00 1.188270716976e+00 1.198763540274e+00 1.209805389989e+00 1.221389932138e+00 1.233612283962e+00 1.246647058266e+00 1.260669317640e+00 1.275764276569e+00 1.291823834094e+00 1.308481028834e+00 1.325080436906e+00 1.340733090185e+00 1.354411649944e+00 1.365084663992e+00 1.371881279862e+00 1.374214980286e+00
 1.414843429694e+00 1.412090723789e+00 1.404065492111e+00 1.391430312080e+00 1.375183811528e+00 1.356526338911e+00 1.336692928910e+00 1.316805632713e+00 1.297754347408e+00 1.280133391593e+00 1.264236583715e+00 1.250122776062e+00 1.237689765218e+00 1.226768860652e+00 1.217201922592e+00 1.208868603036e+00 1.201667726550e+00 1.195505700069e+00 1.190237360100e+00 1.185632409935e+00 1.181403960664e+00 1.177223127122e+00 1.172803146237e+00 1.167976636296e+00 1.162759051611e+00 1.157389782895e+00 1.152336615820e+00 1.148250867136e+00 1.145895179728e+00 1.146052949108e+00 1.149442487085e+00 1.156646039991e+00 1.168064038220e+00 1.183904620515e+00 1.204189390046e+00 1.228748792708e+00 1.257219014370e+00 1.289025119742e+00 1.323357402536e+00 1.359124914058e+00 1.394970770155e+00 1.429291744621e+00 1.460310559407e+00 1.486173827191e+00 1.505097987318e+00 1.515496497881e+00 1.516126609208e+00 1.506200452298e+00 1.485471212578e+00 1.454259587112e+00 1.413462941300e+00 1.364491734746e+00 1.309173515932e+00 1.249646281699e+00 1.188204261909e+00 1.127150013753e+00 1.068651570997e+00 1.014600175085e+00 9.665155163548e-01 9.254943151018e-01 8.921578761736e-01 8.666971930753e-01 8.488903951480e-01 8.381501650406e-01 8.335725367528e-01 8.339780030876e-01 8.379778255436e-01 8.440638619134e-01 8.507338377598e-01 8.566164224078e-01 8.606203980299e-01 8.620338985132e-01 8.606203980299e-01 8.566164224078e-01 8.507338377598e-01 8.440638619134e-01 8.379778255436e-01 8.339780030876e-01 8.335725367528e-01 8.381501650406e-01 8.488903951480e-01 8.666971930753e-01 8.921578761736e-01 9.254943151018e-01 9.665155163548e-01 1.014600175085e+00 1.068651570997e+00 1.127150013753e+00 1.188204261909e+00 1.249646281699e+00 1.309173515932e+00 1.364491734746e+00 1.413462941300e+00 1.454259587112e+00 1.485471212578e+00 1.506200452298e+00 1.516126609208e+00 1.515496497881e+00 1.505097987318e+00 1.486173827191e+00 1.460310559407e+00 1.429291744621e+00 1.394970770155e+00 1.359124914058e+00 1.323357402536e+00 1.289025119742e+00 1.257219014370e+00 1.228748792708e+00 1.204189390046e+00 1.183904620515e+00 1.168064038220e+00 1.156646039991e+00 1.149442487085e+00 1.146052949108e+00 1.145895179728e+00 1.148250867136e+00 1.152336615820e+00 1.157389782895e+00 1.162759051611e+00 1.167976636296e+00 1.172803146237e+00 1.177223127122e+00 1.181403960664e+00 1.185632409935e+00 1.190237360100e+00 1.195505700069e+00 1.201667726550e+00 1.208868603036e+00 1.217201922592e+00 1.226768860652e+00 1.237689765218e+00 1.250122776062e+00 1.264236583715e+00 1.280133391593e+00 1.297754347408e+00 1.316805632713e+00 1.336692928910e+00 1.356526338911e+00 1.375183811528e+00 1.391430312080e+00 1.404065492111e+00 1.412090723789e+00 1.414843429694e+00
 1.453124378572e+00 1.449980607195e+00 1.440805535286e+00 1.426328319851e+00 1.407650973460e+00 1.386127578989e+00 1.363171512728e+00 1.340121108895e+00 1.318091782840e+00 1.297890001786e+00 1.280002166353e+00 1.264629677106e+00 1.251753759452e+00 1.241215073447e+00 1.232798497405e+00 1.226253451201e+00 1.221304989216e+00 1.217646250213e+00 1.214914697108e+00 1.212673403805e+00 1.210472438692e+00 1.207861868618e+00 1.204490376069e+00 1.200171335294e+00 1.194939378927e+00 1.189079439332e+00 1.183121451085e+00 1.177790016029e+00 1.173924866017e+00 1.172402124174e+00 1.174036502188e+00 1.179516634839e+00 1.189346532751e+00 1.203832388850e+00 1.223060134299e+00 1.246903806977e+00 1.275003068111e+00 1.306751700486e+00 1.341286765542e+00 1.377451062939e+00 1.413818489018e+00 1.448735453410e+00 1.480378164619e+00 1.506863497445e+00 1.526384380163e+00 1.537332927101e+00 1.538445844236e+00 1.528900400718e+00 1.508414161257e+00 1.477264575648e+00 1.436306403738e+00 1.386909402098e+00 1.330884889504e+00 1.270366173509e+00 1.207673766867e+00 1.145165464149e+00 1.085100531734e+00 1.029484952677e+00 9.799760694604e-01 9.377998042449e-01 9.036904454491e-01 8.779044358294e-01 8.602373352197e-01 8.500590183647e-01 8.463711238164e-01 8.478791699614e-01 8.530588249744e-01 8.602809562299e-01 8.679372830779e-01 8.745788060772e-01 8.790567208871e-01 8.806361903664e-01 8.790567208871e-01 8.745788060772e-01 8.679372830779e-01 8.602809562299e-01 8.530588249744e-01 8.478791699614e-01 8.463711238164e-01 8.500590183647e-01 8.602373352197e-01 8.779044358294e-01 9.036904454491e-01 9.377998042449e-01 9.799760694604e-01 1.029484952677e+00 1.085100531734e+00 1.145165464149e+00 1.207673766867e+00 1.270366173509e+00 1.330884889504e+00 1.386909402098e+00 1.436306403738e+00 1.477264575648e+00 1.508414161257e+00 1.528900400718e+00 1.538445844236e+00 1.537332927101e+00 1.526384380163e+00 1.506863497445e+00 1.480378164619e+00 1.448735453410e+00 1.413818489018e+00 1.377451062939e+00 1.341286765542e+00 1.306751700486e+00 1.275003068111e+00 1.246903806977e+00 1.223060134299e+00 1.203832388850e+00 1.189346532751e+00 1.179516634839e+00 1.174036502188e+00 1.172402124174e+00 1.173924866017e+00 1.177790016029e+00 1.183121451085e+00 1.189079439332e+00 1.194939378927e+00 1.200171335294e+00 1.204490376069e+00 1.207861868618e+00 1.210472438692e+00 1.212673403805e+00 1.214914697108e+00 1.217646250213e+00 1.221304989216e+00 1.226253451201e+00 1.232798497405e+00 1.241215073447e+00 1.251753759452e+00 1.264629677106e+00 1.280002166353e+00 1.297890001786e+00 1.318091782840e+00 1.340121108895e+00 1.363171512728e+00 1.386127578989e+00 1.407650973460e+00 1.426328319851e+00 1.440805535286e+00 1.449980607195e+00 1.453124378572e+00
 1.487682773991e+00 1.484195366090e+00 1.474003862493e+00 1.457885276775e+00 1.437028317178e+00 1.412907178173e+00 1.387086367719e+00 1.361084961048e+00 1.336220205342e+00 1.313493950633e+00 1.293574707682e+00 1.276801354354e+00 1.263243471329e+00 1.252753521142e+00 1.245068524687e+00 1.239820410278e+00 1.236571771021e+00 1.234827269846e+00 1.234027999680e+00 1.233566868729e+00 1.232850075949e+00 1.231339498681e+00 1.228636865179e+00 1.224548444730e+00 1.219133940012e+00 1.212721730403e+00 1.205894659820e+00 1.199436747731e+00 1.194246867985e+00 1.191269530179e+00 1.191390087503e+00 1.195366548024e+00 1.203782840482e+00 1.217010123907e+00 1.235177680623e+00 1.258184513594e+00 1.285672424346e+00 1.317004977624e+00 1.351282327962e+00 1.387306031496e+00 1.423616619047e+00 1.458539738983e+00 1.490249000442e+00 1.516867992588e+00 1.536599729557e+00 1.547846544723e+00 1.549339703473e+00 1.540239978973e+00 1.520228362410e+00 1.489536170076e+00 1.448959386700e+00 1.399806914275e+00 1.343837292157e+00 1.283145787889e+00 1.220035581635e+00 1.156882026122e+00 1.095986870331e+00 1.039436182543e+00 9.889936155189e-01 9.459920453987e-01 9.112749099232e-01 8.851781362274e-01 8.675282224395e-01 8.576843555998e-01 8.545890864516e-01 8.568634350830e-01 8.628820198465e-01 8.709222173193e-01 8.792933384106e-01 8.864850088176e-01 8.913106929647e-01 8.930091615635e-01 8.913106929647e-01 8.864850088176e-01 8.792933384106e-01 8.709222173193e-01 8.628820198465e-01 8.568634350830e-01 8.545890864516e-01 8.576843555998e-01 8.675282224395e-01 8.851781362274e-01 9.112749099232e-01 9.459920453987e-01 9.889936155189e-01 1.039436182543e+00 1.095986870331e+00 1.156882026122e+00 1.220035581635e+00 1.283145787889e+00 1.343837292157e+00 1.399806914275e+00 1.448959386700e+00 1.489536170076e+00 1.520228362410e+00 1.540239978973e+00 1.549339703473e+00 1.547846544723e+00 1.536599729557e+00 1.516867992588e+00 1.490249000442e+00 1.458539738983e+00 1.423616619047e+00 1.387306031496e+00 1.351282327962e+00 1.317004977624e+00 1.285672424346e+00 1.258184513594e+00 1.235177680623e+00 1.217010123907e+00 1.203782840482e+00 1.195366548024e+00 1.191390087503e+00 1.191269530179e+00 1.194246867985e+00 1.199436747731e+00 1.205894659820e+00 1.212721730403e+00 1.219133940012e+00 1.224548444730e+00 1.228636865179e+00 1.231339498681e+00 1.232850075949e+00 1.233566868729e+00 1.234027999680e+00 1.234827269846e+00 1.236571771021e+00 1.239820410278e+00 1.245068524687e+00 1.252753521142e+00 1.263243471329e+00 1.276801354354e+00 1.293574707682e+00 1.313493950633e+00 1.336220205342e+00 1.361084961048e+00 1.387086367719e+00 1.412907178173e+00 1.437028317178e+00 1.457885276775e+00 1.474003862493e+00 1.484195366090e+00 1.487682773991e+00
 1.516858940403e+00 1.513091243991e+00 1.502072677514e+00 1.484606035575e+00 1.461942432842e+00 1.435636116686e+00 1.407370150497e+00 1.378799245912e+00 1.351399681923e+00 1.326348711055e+00 1.304470843762e+00 1.286232808563e+00 1.271787137038e+00 1.261008232714e+00 1.253592217882e+00 1.249079191677e+00 1.246891100678e+00 1.246379192638e+00 1.246821345626e+00 1.247483725532e+00 1.247660931281e+00 1.246754246337e+00 1.244336797188e+00 1.240220721148e+00 1.234491889603e+00 1.227512473502e+00 1.219908163846e+00 1.212502125740e+00 1.206235748929e+00 1.202090207504e+00 1.200996171613e+00 1.203749521714e+00 1.210981471119e+00 1.223093231665e+00 1.240238634931e+00 1.262324611043e+00 1.288983852706e+00 1.319558779176e+00 1.353126745057e+00 1.388474149752e+00 1.424142961387e+00 1.458471334421e+00 1.489668527587e+00 1.515903537730e+00 1.535428065949e+00 1.546680769161e+00 1.548407293290e+00 1.539773594446e+00 1.520427070606e+00 1.490551354492e+00 1.450874935661e+00 1.402626353423e+00 1.347481385313e+00 1.287467526171e+00 1.224829320897e+00 1.161916395520e+00 1.101031661916e+00 1.044301321814e+00 9.935514346085e-01 9.502035048898e-01 9.151877214295e-01 8.889202168034e-01 8.712717576237e-01 8.616110210181e-01 8.588600529437e-01 8.615829416212e-01 8.680977546354e-01 8.766220921268e-01 8.854148024184e-01 8.929268588468e-01 8.979560440181e-01 8.997210364851e-01 8.979560440181e-01 8.929268588468e-01 8.854148024184e-01 8.766220921268e-01 8.680977546354e-01 8.615829416212e-01 8.588600529437e-01 8.616110210181e-01 8.712717576237e-01 8.889202168034e-01 9.151877214295e-01 9.502035048898e-01 9.935514346085e-01 1.044301321814e+00 1.101031661916e+00 1.161916395520e+00 1.224829320897e+00 1.287467526171e+00 1.347481385313e+00 1.402626353423e+00 1.450874935661e+00 1.490551354492e+00 1.520427070606e+00 1.539773594446e+00 1.548407293290e+00 1.546680769161e+00 1.535428065949e+00 1.515903537730e+00 1.489668527587e+00 1.458471334421e+00 1.424142961387e+00 1.388474149752e+00 1.353126745057e+00 1.319558779176e+00 1.288983852706e+00 1.262324611043e+00 1.240238634931e+00 1.223093231665e+00 1.210981471119e+00 1.203749521714e+00 1.200996171613e+00 1.202090207504e+00 1.206235748929e+00 1.212502125740e+00 1.219908163846e+00 1.227512473502e+00 1.234491889603e+00 1.240220721148e+00 1.244336797188e+00 1.246754246337e+00 1.247660931281e+00 1.247483725532e+00 1.246821345626e+00 1.246379192638e+00 1.246891100678e+00 1.249079191677e+00 1.253592217882e+00 1.261008232714e+00 1.271787137038e+00 1.286232808563e+00 1.304470843762e+00 1.326348711055e+00 1.351399681923e+00 1.378799245912e+00 1.407370150497e+00 1.435636116686e+00 1.461942432842e+00 1.484606035575e+00 1.502072677514e+00 1.513091243991e+00 1.516858940403e+00
 1.538666851317e+00 1.534699963229e+00 1.523095981259e+00 1.504668211212e+00 1.480691241007e+00 1.452760667957e+00 1.422628603351e+00 1.392039871107e+00 1.362581244053e+00 1.335564190421e+00 1.311938183698e+00 1.292280388583e+00 1.276814708359e+00 1.265449651932e+00 1.257850588912e+00 1.253492611333e+00 1.251699389985e+00 1.251702606099e+00 1.252671868536e+00 1.253781300820e+00 1.254263936053e+00 1.253484968792e+00 1.251011475503e+00 1.246669646933e+00 1.240567732096e+00 1.233094154737e+00 1.224898235915e+00 1.216818642132e+00 1.209814632068e+00 1.204875839171e+00 1.202943407731e+00 1.204821762464e+00 1.211152066714e+00 1.222338705443e+00 1.238535727017e+00 1.259642182006e+00 1.285274996726e+00 1.314765445780e+00 1.347182560371e+00 1.381325392264e+00 1.415766107259e+00 1.448896621081e+00 1.478994432866e+00 1.504310773018e+00 1.523179277211e+00 1.534101855307e+00 1.535870179217e+00 1.527668737811e+00 1.509127147024e+00 1.480378677304e+00 1.442074896445e+00 1.395357602239e+00 1.341794720102e+00 1.283312306603e+00 1.222069072075e+00 1.160341231544e+00 1.100390723778e+00 1.044339893201e+00 9.940332780109e-01 9.509469094818e-01 9.160721849444e-01 8.898882461985e-01 8.723148612928e-01 8.627483066583e-01 8.601198172583e-01 8.629737061495e-01 8.696170679342e-01 8.782530765048e-01 8.871285534303e-01 8.946970415948e-01 8.997560157483e-01 9.015308238867e-01 8.997560157483e-01 8.946970415948e-01 8.871285534303e-01 8.782530765048e-01 8.696170679342e-01 8.629737061495e-01 8.601198172583e-01 8.627483066583e-01 8.723148612928e-01 8.898882461985e-01 9.160721849444e-01 9.509469094818e-01 9.940332780109e-01 1.044339893201e+00 1.100390723778e+00 1.160341231544e+00 1.222069072075e+00 1.283312306603e+00 1.341794720102e+00 1.395357602239e+00 1.442074896445e+00 1.480378677304e+00 1.509127147024e+00 1.527668737811e+00 1.535870179217e+00 1.534101855307e+00 1.523179277211e+00 1.504310773018e+00 1.478994432866e+00 1.448896621081e+00 1.415766107259e+00 1.381325392264e+00 1.347182560371e+00 1.314765445780e+00 1.285274996726e+00 1.259642182006e+00 1.238535727017e+00 1.222338705443e+00 1.211152066714e+00 1.204821762464e+00 1.202943407731e+00 1.204875839171e+00 1.209814632068e+00 1.216818642132e+00 1.224898235915e+00 1.233094154737e+00 1.240567732096e+00 1.246669646933e+00 1.251011475503e+00 1.253484968792e+00 1.254263936053e+00 1.253781300820e+00 1.252671868536e+00 1.251702606099e+00 1.251699389985e+00 1.253492611333e+00 1.257850588912e+00 1.265449651932e+00 1.276814708359e+00 1.292280388583e+00 1.311938183698e+00 1.335564190421e+00 1.362581244053e+00 1.392039871107e+00 1.422628603351e+00 1.452760667957e+00 1.480691241007e+00 1.504668211212e+00 1.523095981259e+00 1.534699963229e+00 1.538666851317e+00
 1.550899578931e+00 1.546835210262e+00 1.534936838784e+00 1.516012201267e+00 1.491319549172e+00 1.462452236123e+00 1.431178640248e+00 1.399277836295e+00 1.368395747451e+00 1.339924214792e+00 1.314901234559e+00 1.293987554093e+00 1.277471513627e+00 1.265296345714e+00 1.257117558645e+00 1.252373576959e+00 1.250334373192e+00 1.250160439491e+00 1.250969828741e+00 1.251886989749e+00 1.252131568911e+00 1.251064653485e+00 1.248271515903e+00 1.243596018776e+00 1.237165191815e+00 1.229382929392e+00 1.220898437939e+00 1.212543393270e+00 1.205256232323e+00 1.200005443402e+00 1.197703373258e+00 1.199133603665e+00 1.204908714508e+00 1.215410739541e+00 1.230772403695e+00 1.250870132226e+00 1.275306309567e+00 1.303409253379e+00 1.334258844697e+00 1.366693189065e+00 1.399341411465e+00 1.430682423603e+00 1.459102667681e+00 1.482964441405e+00 1.500711427325e+00 1.510941702222e+00 1.512520413805e+00 1.504665169873e+00 1.487004491692e+00 1.459629342795e+00 1.423111596802e+00 1.378496508323e+00 1.327227000162e+00 1.271103787607e+00 1.212163178391e+00 1.152570804574e+00 1.094508170857e+00 1.040042039860e+00 9.909926414563e-01 9.488451673696e-01 9.146182982845e-01 8.888340630223e-01 8.714507583940e-01 8.619043124799e-01 8.591628907691e-01 8.618009563345e-01 8.681586933201e-01 8.764779698241e-01 8.850461524067e-01 8.923631834357e-01 8.972509264840e-01 8.989675757496e-01 8.972509264840e-01 8.923631834357e-01 8.850461524067e-01 8.764779698241e-01 8.681586933201e-01 8.618009563345e-01 8.591628907691e-01 8.619043124799e-01 8.714507583940e-01 8.888340630223e-01 9.146182982845e-01 9.488451673696e-01 9.909926414563e-01 1.040042039860e+00 1.094508170857e+00 1.152570804574e+00 1.212163178391e+00 1.271103787607e+00 1.327227000162e+00 1.378496508323e+00 1.423111596802e+00 1.459629342795e+00 1.487004491692e+00 1.504665169873e+00 1.512520413805e+00 1.510941702222e+00 1.500711427325e+00 1.482964441405e+00 1.459102667681e+00 1.430682423603e+00 1.399341411465e+00 1.366693189065e+00 1.334258844697e+00 1.303409253379e+00 1.275306309567e+00 1.250870132226e+00 1.230772403695e+00 1.215410739541e+00 1.204908714508e+00 1.199133603665e+00 1.197703373258e+00 1.200005443402e+00 1.205256232323e+00 1.212543393270e+00 1.220898437939e+00 1.229382929392e+00 1.237165191815e+00 1.243596018776e+00 1.248271515903e+00 1.251064653485e+00 1.252131568911e+00 1.251886989749e+00 1.250969828741e+00 1.250160439491e+00 1.250334373192e+00 1.252373576959e+00 1.257117558645e+00 1.265296345714e+00 1.277471513627e+00 1.293987554093e+00 1.314901234559e+00 1.339924214792e+00 1.368395747451e+00 1.399277836295e+00 1.431178640248e+00 1.462452236123e+00 1.491319549172e+00 1.516012201267e+00 1.534936838784e+00 1.546835210262e+00 1.550899578931e+00
 1.551400846534e+00 1.547351973937e+00 1.535486523076e+00 1.516581915709e+00 1.491846866058e+00 1.462824062037e+00 1.431242918735e+00 1.398854473153e+00 1.367306385371e+00 1.338016102876e+00 1.312070408228e+00 1.290180702187e+00 1.272688245304e+00 1.259570512020e+00 1.250498978036e+00 1.244906753266e+00 1.242050507162e+00 1.241080757759e+00 1.241108844666e+00 1.241272587405e+00 1.240815473340e+00 1.239133037002e+00 1.235850870535e+00 1.230837721942e+00 1.224235749852e+00 1.216449320620e+00 1.208104060908e+00 1.199991562636e+00 1.192992662123e+00 1.188017065638e+00 1.185911738152e+00 1.187398957345e+00 1.193031606062e+00 1.203144651707e+00 1.217830091659e+00 1.236935108404e+00 1.260048675963e+00 1.286509196587e+00 1.315425924691e+00 1.345694807969e+00 1.376037763621e+00 1.405046184647e+00 1.431244626278e+00 1.453136611781e+00 1.469305063140e+00 1.478472355409e+00 1.479599344740e+00 1.471959861911e+00 1.455194553942e+00 1.429365284293e+00 1.394969956087e+00 1.352946737371e+00 1.304602258266e+00 1.251587282440e+00 1.195786475685e+00 1.139223021477e+00 1.083949347839e+00 1.031933441852e+00 9.849264288201e-01 9.443703978845e-01 9.112763225888e-01 8.861824243596e-01 8.690751512126e-01 8.594403252884e-01 8.563055637191e-01 8.583268704189e-01 8.639297411420e-01 8.714488028528e-01 8.792738766235e-01 8.859863671924e-01 8.904807882453e-01 8.920602792704e-01 8.904807882453e-01 8.859863671924e-01 8.792738766235e-01 8.714488028528e-01 8.639297411420e-01 8.583268704189e-01 8.563055637191e-01 8.594403252884e-01 8.690751512126e-01 8.861824243596e-01 9.112763225888e-01 9.443703978845e-01 9.849264288201e-01 1.031933441852e+00 1.083949347839e+00 1.139223021477e+00 1.195786475685e+00 1.251587282440e+00 1.304602258266e+00 1.352946737371e+00 1.394969956087e+00 1.429365284293e+00 1.455194553942e+00 1.471959861911e+00 1.479599344740e+00 1.478472355409e+00 1.469305063140e+00 1.453136611781e+00 1.431244626278e+00 1.405046184647e+00 1.376037763621e+00 1.345694807969e+00 1.315425924691e+00 1.286509196587e+00 1.260048675963e+00 1.236935108404e+00 1.217830091659e+00 1.203144651707e+00 1.193031606062e+00 1.187398957345e+00 1.185911738152e+00 1.188017065638e+00 1.192992662123e+00 1.199991562636e+00 1.208104060908e+00 1.216449320620e+00 1.224235749852e+00 1.230837721942e+00 1.235850870535e+00 1.239133037002e+00 1.240815473340e+00 1.241272587405e+00 1.241108844666e+00 1.241080757759e+00 1.242050507162e+00 1.244906753266e+00 1.250498978036e+00 1.259570512020e+00 1.272688245304e+00 1.290180702187e+00 1.312070408228e+00 1.338016102876e+00 1.367306385371e+00 1.398854473153e+00 1.431242918735e+00 1.462824062037e+00 1.491846866058e+00 1.516581915709e+00 1.535486523076e+00 1.547351973937e+00 1.551400846534e+00
 1.538414700201e+00 1.534499892470e+00 1.523012198460e+00 1.504671351706e+00 1.480606337512e+00 1.452260530263e+00 1.421261567609e+00 1.389277038005e+00 1.357894979881e+00 1.328503954574e+00 1.302195161083e+00 1.279700791224e+00 1.261397064683e+00 1.247298957973e+00 1.237113922007e+00 1.230304642148e+00 1.226160036416e+00 1.223871854788e+00 1.222596599580e+00 1.221542851614e+00 1.220017873418e+00 1.217491451792e+00 1.213645283349e+00 1.208388602838e+00 1.201873512548e+00 1.194487058380e+00 1.186806948835e+00 1.179546333978e+00 1.173498964988e+00 1.169469531424e+00 1.168200551539e+00 1.170315554180e+00 1.176278110922e+00 1.186352064798e+00 1.200576807358e+00 1.218765473553e+00 1.240495389831e+00 1.265129519204e+00 1.291824925006e+00 1.319558042761e+00 1.347166561983e+00 1.373379623788e+00 1.396881987457e+00 1.416343761489e+00 1.430511039403e+00 1.438259383490e+00 1.438666038532e+00 1.431077251697e+00 1.415169334199e+00 1.390986596054e+00 1.358956749346e+00 1.319906847866e+00 1.275002895168e+00 1.225720169112e+00 1.173766254194e+00 1.120989066007e+00 1.069269553177e+00 1.020433471251e+00 9.761220535367e-01 9.376865309391e-01 9.060979368911e-01 8.818781036965e-01 8.650402825082e-01 8.551301440202e-01 8.512604289708e-01 8.522107893663e-01 8.565454505434e-01 8.627477908498e-01 8.693631370229e-01 8.751002142343e-01 8.789672330837e-01 8.803272999965e-01 8.789672330837e-01 8.751002142343e-01 8.693631370229e-01 8.627477908498e-01 8.565454505434e-01 8.522107893663e-01 8.512604289708e-01 8.551301440202e-01 8.650402825082e-01 8.818781036965e-01 9.060979368911e-01 9.376865309391e-01 9.761220535367e-01 1.020433471251e+00 1.069269553177e+00 1.120989066007e+00 1.173766254194e+00 1.225720169112e+00 1.275002895168e+00 1.319906847866e+00 1.358956749346e+00 1.390986596054e+00 1.415169334199e+00 1.431077251697e+00 1.438666038532e+00 1.438259383490e+00 1.430511039403e+00 1.416343761489e+00 1.396881987457e+00 1.373379623788e+00 1.347166561983e+00 1.319558042761e+00 1.291824925006e+00 1.265129519204e+00 1.240495389831e+00 1.218765473553e+00 1.200576807358e+00 1.186352064798e+00 1.176278110922e+00 1.170315554180e+00 1.168200551539e+00 1.169469531424e+00 1.173498964988e+00 1.179546333978e+00 1.186806948835e+00 1.194487058380e+00 1.201873512548e+00 1.208388602838e+00 1.213645283349e+00 1.217491451792e+00 1.220017873418e+00 1.221542851614e+00 1.222596599580e+00 1.223871854788e+00 1.226160036416e+00 1.230304642148e+00 1.237113922007e+00 1.247298957973e+00 1.261397064683e+00 1.279700791224e+00 1.302195161083e+00 1.328503954574e+00 1.357894979881e+00 1.389277038005e+00 1.421261567609e+00 1.452260530263e+00 1.480606337512e+00 1.504671351706e+00 1.523012198460e+00 1.534499892470e+00 1.538414700201e+00
 1.510953022823e+00 1.507289049207e+00 1.496520099356e+00 1.479287861792e+00 1.456603593021e+00 1.429764325333e+00 1.400241343663e+00 1.369563621502e+00 1.339199628984e+00 1.310457889644e+00 1.284387396083e+00 1.261711471661e+00 1.242826049876e+00 1.227787654007e+00 1.216357523534e+00 1.208057725250e+00 1.202256977950e+00 1.198232531918e+00 1.195244310662e+00 1.192611868688e+00 1.189751704456e+00 1.186241759021e+00 1.181836230101e+00 1.176500641754e+00 1.170394103285e+00 1.163867586401e+00 1.157425547511e+00 1.151674140407e+00 1.147280035433e+00 1.144903179539e+00 1.145140618791e+00 1.148487349475e+00 1.155290542075e+00 1.165720379528e+00 1.179754633280e+00 1.197168156816e+00 1.217537112991e+00 1.240256767511e+00 1.264546535454e+00 1.289486553163e+00 1.314045064308e+00 1.337109773392e+00 1.357542905219e+00 1.374199989141e+00 1.386012696907e+00 1.392026532027e+00 1.391455792771e+00 1.383741375772e+00 1.368612863092e+00 1.346105115050e+00 1.316586283684e+00 1.280769110854e+00 1.239669561016e+00 1.194577182795e+00 1.146993908254e+00 1.098560028473e+00 1.050954990744e+00 1.005817277854e+00 9.646421342489e-01 9.286580380430e-01 8.987633661150e-01 8.754470137501e-01 8.587499094496e-01 8.482838173437e-01 8.432788865262e-01 8.426722787422e-01 8.452147147423e-01 8.495885603289e-01 8.545338587294e-01 8.589394521349e-01 8.619481241703e-01 8.630112660808e-01 8.619481241703e-01 8.589394521349e-01 8.545338587294e-01 8.495885603289e-01 8.452147147423e-01 8.426722787422e-01 8.432788865262e-01 8.482838173437e-01 8.587499094496e-01 8.754470137501e-01 8.987633661150e-01 9.286580380430e-01 9.646421342489e-01 1.005817277854e+00 1.050954990744e+00 1.098560028473e+00 1.146993908254e+00 1.194577182795e+00 1.239669561016e+00 1.280769110854e+00 1.316586283684e+00 1.346105115050e+00 1.368612863092e+00 1.383741375772e+00 1.391455792771e+00 1.392026532027e+00 1.386012696907e+00 1.374199989141e+00 1.357542905219e+00 1.337109773392e+00 1.314045064308e+00 1.289486553163e+00 1.264546535454e+00 1.240256767511e+00 1.217537112991e+00 1.197168156816e+00 1.179754633280e+00 1.165720379528e+00 1.155290542075e+00 1.148487349475e+00 1.145140618791e+00 1.144903179539e+00 1.147280035433e+00 1.151674140407e+00 1.157425547511e+00 1.163867586401e+00 1.170394103285e+00 1.176500641754e+00 1.181836230101e+00 1.186241759021e+00 1.189751704456e+00 1.192611868688e+00 1.195244310662e+00 1.198232531918e+00 1.202256977950e+00 1.208057725250e+00 1.216357523534e+00 1.227787654007e+00 1.242826049876e+00 1.261711471661e+00 1.284387396083e+00 1.310457889644e+00 1.339199628984e+00 1.369563621502e+00 1.400241343663e+00 1.429764325333e+00 1.456603593021e+00 1.479287861792e+00 1.496520099356e+00 1.507289049207e+00 1.510953022823e+00
 1.469081107287e+00 1.465775821236e+00 1.456045187879e+00 1.440432577299e+00 1.419795891452e+00 1.395243958152e+00 1.368042639554e+00 1.339528348497e+00 1.311001707436e+00 1.283636658428e+00 1.258398311220e+00 1.235978249833e+00 1.216776437179e+00 1.200889747535e+00 1.188152366912e+00 1.178176414614e+00 1.170448242628e+00 1.164375196097e+00 1.159364411011e+00 1.154887854861e+00 1.150511412453e+00 1.145946281730e+00 1.141043778409e+00 1.135827460133e+00 1.130464783056e+00 1.125257528598e+00 1.120613587623e+00 1.117007590732e+00 1.114937305950e+00 1.114889320162e+00 1.117283093050e+00 1.122452975621e+00 1.130608448919e+00 1.141811056629e+00 1.155965853399e+00 1.172811935707e+00 1.191929388562e+00 1.212750944481e+00 1.234573703169e+00 1.256592075896e+00 1.277919208989e+00 1.297613070540e+00 1.314726088578e+00 1.328315621560e+00 1.337511624428e+00 1.341539781884e+00 1.339772162965e+00 1.331764791035e+00 1.317306915813e+00 1.296439630392e+00 1.269479316494e+00 1.237023703209e+00 1.199931234261e+00 1.159294242451e+00 1.116387859145e+00 1.072618609984e+00 1.029436371233e+00 9.882664518918e-01 9.504206314065e-01 9.169855492534e-01 8.887710981423e-01 8.662278790637e-01 8.494214985337e-01 8.380484943193e-01 8.314815198150e-01 8.288396680720e-01 8.290989229623e-01 8.311792002748e-01 8.340469973349e-01 8.368040604447e-01 8.387518183801e-01 8.394508572320e-01 8.387518183801e-01 8.368040604447e-01 8.340469973349e-01 8.311792002748e-01 8.290989229623e-01 8.288396680720e-01 8.314815198150e-01 8.380484943193e-01 8.494214985337e-01 8.662278790637e-01 8.887710981423e-01 9.169855492534e-01 9.504206314065e-01 9.882664518918e-01 1.029436371233e+00 1.072618609984e+00 1.116387859145e+00 1.159294242451e+00 1.199931234261e+00 1.237023703209e+00 1.269479316494e+00 1.296439630392e+00 1.317306915813e+00 1.331764791035e+00 1.339772162965e+00 1.341539781884e+00 1.337511624428e+00 1.328315621560e+00 1.314726088578e+00 1.297613070540e+00 1.277919208989e+00 1.256592075896e+00 1.234573703169e+00 1.212750944481e+00 1.191929388562e+00 1.172811935707e+00 1.155965853399e+00 1.141811056629e+00 1.130608448919e+00 1.122452975621e+00 1.117283093050e+00 1.114889320162e+00 1.114937305950e+00 1.117007590732e+00 1.120613587623e+00 1.125257528598e+00 1.130464783056e+00 1.135827460133e+00 1.141043778409e+00 1.145946281730e+00 1.150511412453e+00 1.154887854861e+00 1.159364411011e+00 1.164375196097e+00 1.170448242628e+00 1.178176414614e+00 1.188152366912e+00 1.200889747535e+00 1.216776437179e+00 1.235978249833e+00 1.258398311220e+00 1.283636658428e+00 1.311001707436e+00 1.339528348497e+00 1.368042639554e+00 1.395243958152e+00 1.419795891452e+00 1.440432577299e+00 1.456045187879e+00 1.465775821236e+00 1.469081107287e+00
 1.414049865296e+00 1.411197397512e+00 1.402783739444e+00 1.389236011072e+00 1.371231241464e+00 1.349651914458e+00 1.325518319424e+00 1.299927435377e+00 1.273966545132e+00 1.248633563588e+00 1.224774996619e+00 1.203024408404e+00 1.183772204550e+00 1.167159432529e+00 1.153102307775e+00 1.141336647270e+00 1.131494553200e+00 1.123152043120e+00 1.115900307173e+00 1.109399502875e+00 1.103394822665e+00 1.097749329974e+00 1.092433345536e+00 1.087531252530e+00 1.083216657243e+00 1.079730176214e+00 1.077369218719e+00 1.076450713975e+00 1.077280990725e+00 1.080144139591e+00 1.085261202741e+00 1.092782631434e+00 1.102762603117e+00 1.115144084343e+00 1.129751369040e+00 1.146287032956e+00 1.164336274434e+00 1.183377122523e+00 1.202789585447e+00 1.221889623147e+00 1.239942979269e+00 1.256181688744e+00 1.269857473441e+00 1.280240127752e+00 1.286660011062e+00 1.288537422046e+00 1.285409930828e+00 1.276961578834e+00 1.263051646996e+00 1.243739146608e+00 1.219291310466e+00 1.190195292216e+00 1.157148977991e+00 1.121031667363e+00 1.082881846021e+00 1.043855048939e+00 1.005149295812e+00 9.679609561141e-01 9.334004977418e-01 9.024018498669e-01 8.756790909304e-01 8.536474771414e-01 8.364050967052e-01 8.237501101470e-01 8.152111968291e-01 8.101168568435e-01 8.076852850876e-01 8.070939314522e-01 8.075650028077e-01 8.084280457841e-01 8.091616925250e-01 8.094415025389e-01 8.091616925250e-01 8.084280457841e-01 8.075650028077e-01 8.070939314522e-01 8.076852850876e-01 8.101168568435e-01 8.152111968291e-01 8.237501101470e-01 8.364050967052e-01 8.536474771414e-01 8.756790909304e-01 9.024018498669e-01 9.334004977418e-01 9.679609561141e-01 1.005149295812e+00 1.043855048939e+00 1.082881846021e+00 1.121031667363e+00 1.157148977991e+00 1.190195292216e+00 1.219291310466e+00 1.243739146608e+00 1.263051646996e+00 1.276961578834e+00 1.285409930828e+00 1.288537422046e+00 1.286660011062e+00 1.280240127752e+00 1.269857473441e+00 1.256181688744e+00 1.239942979269e+00 1.221889623147e+00 1.202789585447e+00 1.183377122523e+00 1.164336274434e+00 1.146287032956e+00 1.129751369040e+00 1.115144084343e+00 1.102762603117e+00 1.092782631434e+00 1.085261202741e+00 1.080144139591e+00 1.077280990725e+00 1.076450713975e+00 1.077369218719e+00 1.079730176214e+00 1.083216657243e+00 1.087531252530e+00 1.092433345536e+00 1.097749329974e+00 1.103394822665e+00 1.109399502875e+00 1.115900307173e+00 1.123152043120e+00 1.131494553200e+00 1.141336647270e+00 1.153102307775e+00 1.167159432529e+00 1.183772204550e+00 1.203024408404e+00 1.224774996619e+00 1.248633563588e+00 1.273966545132e+00 1.299927435377e+00 1.325518319424e+00 1.349651914458e+00 1.371231241464e+00 1.389236011072e+00 1.402783739444e+00 1.411197397512e+00 1.414049865296e+00
 1.348231387024e+00 1.345906983926e+00 1.339029788468e+00 1.327898739326e+00 1.312989750300e+00 1.294928642107e+00 1.274460003258e+00 1.252406318534e+00 1.229604349888e+00 1.206845732708e+00 1.184828626884e+00 1.164106364069e+00 1.145047823878e+00 1.127839023326e+00 1.112486825084e+00 1.098876512286e+00 1.086808087268e+00 1.076057159273e+00 1.066432931742e+00 1.057801619247e+00 1.050111881849e+00 1.043394299417e+00 1.037744432150e+00 1.033313456987e+00 1.030277715648e+00 1.028812323500e+00 1.029092736045e+00 1.031256715364e+00 1.035410946943e+00 1.041620164989e+00 1.049892795649e+00 1.060182943831e+00 1.072379882907e+00 1.086299466418e+00 1.101680692397e+00 1.118184717426e+00 1.135401829298e+00 1.152856782675e+00 1.170013481211e+00 1.186314044261e+00 1.201177224401e+00 1.214010922170e+00 1.224266232377e+00 1.231424296686e+00 1.235019516479e+00 1.234672026696e+00 1.230086078009e+00 1.221080536491e+00 1.207594088574e+00 1.189708032995e+00 1.167644689091e+00 1.141783860773e+00 1.112660254506e+00 1.080937966726e+00 1.047412034944e+00 1.012978811097e+00 9.785797609331e-01 9.451706931396e-01 9.136586963652e-01 8.848258395749e-01 8.592901338523e-01 8.374404588241e-01 8.194186110628e-01 8.051361436855e-01 7.942897484696e-01 7.864290851422e-01 7.810226466011e-01 7.775129184110e-01 7.753863779445e-01 7.742030646736e-01 7.736310774306e-01 7.734614854065e-01 7.736310774306e-01 7.742030646736e-01 7.753863779445e-01 7.775129184110e-01 7.810226466011e-01 7.864290851422e-01 7.942897484696e-01 8.051361436855e-01 8.194186110628e-01 8.374404588241e-01 8.592901338523e-01 8.848258395749e-01 9.136586963652e-01 9.451706931396e-01 9.785797609331e-01 1.012978811097e+00 1.047412034944e+00 1.080937966726e+00 1.112660254506e+00 1.141783860773e+00 1.167644689091e+00 1.189708032995e+00 1.207594088574e+00 1.221080536491e+00 1.230086078009e+00 1.234672026696e+00 1.235019516479e+00 1.231424296686e+00 1.224266232377e+00 1.214010922170e+00 1.201177224401e+00 1.186314044261e+00 1.170013481211e+00 1.152856782675e+00 1.135401829298e+00 1.118184717426e+00 1.101680692397e+00 1.086299466418e+00 1.072379882907e+00 1.060182943831e+00 1.049892795649e+00 1.041620164989e+00 1.035410946943e+00 1.031256715364e+00 1.029092736045e+00 1.028812323500e+00 1.030277715648e+00 1.033313456987e+00 1.037744432150e+00 1.043394299417e+00 1.050111881849e+00 1.057801619247e+00 1.066432931742e+00 1.076057159273e+00 1.086808087268e+00 1.098876512286e+00 1.112486825084e+00 1.127839023326e+00 1.145047823878e+00 1.164106364069e+00 1.184828626884e+00 1.206845732708e+00 1.229604349888e+00 1.252406318534e+00 1.274460003258e+00 1.294928642107e+00 1.312989750300e+00 1.327898739326e+00 1.339029788468e+00 1.345906983926e+00 1.348231387024e+00
 1.274861725766e+00 1.273113982156e+00 1.267920088103e+00 1.259439238003e+00 1.247930509379e+00 1.233754454743e+00 1.217359541661e+00 1.199268871682e+00 1.180047475171e+00 1.160258463899e+00 1.140429164306e+00 1.121015769705e+00 1.102355025964e+00 1.084675457356e+00 1.068087954713e+00 1.052631902397e+00 1.038299698785e+00 1.025089418065e+00 1.013040956156e+00 1.002245005755e+00 9.928652334419e-01 9.851065471587e-01 9.791902893817e-01 9.753349298827e-01 9.737156581082e-01 9.744402268119e-01 9.775523818563e-01 9.830133625437e-01 9.907249422693e-01 1.000528983417e+00 1.012217792372e+00 1.025546131310e+00 1.040235834770e+00 1.055969380558e+00 1.072397126349e+00 1.089136148469e+00 1.105776171757e+00 1.121885595478e+00 1.137016910721e+00 1.150725450700e+00 1.162584971220e+00 1.172179069129e+00 1.179149157068e+00 1.183179377556e+00 1.184009415872e+00 1.181450161901e+00 1.175374892675e+00 1.165733564716e+00 1.152547785503e+00 1.135923056310e+00 1.116041225580e+00 1.093179483712e+00 1.067710649621e+00 1.040091610306e+00 1.010876511835e+00 9.807048928372e-01 9.502645855768e-01 9.202769181658e-01 8.914504742268e-01 8.644227655010e-01 8.397222922375e-01 8.177265943402e-01 7.986289500505e-01 7.824582374430e-01 7.690876081823e-01 7.582867651008e-01 7.497776204274e-01 7.432565377630e-01 7.384697813293e-01 7.352020436285e-01 7.333020170613e-01 7.326775631868e-01 7.333020170613e-01 7.352020436285e-01 7.384697813293e-01 7.432565377630e-01 7.497776204274e-01 7.582867651008e-01 7.690876081823e-01 7.824582374430e-01 7.986289500505e-01 8.177265943402e-01 8.397222922375e-01 8.644227655010e-01 8.914504742268e-01 9.202769181658e-01 9.502645855768e-01 9.807048928372e-01 1.010876511835e+00 1.040091610306e+00 1.067710649621e+00 1.093179483712e+00 1.116041225580e+00 1.135923056310e+00 1.152547785503e+00 1.165733564716e+00 1.175374892675e+00 1.181450161901e+00 1.184009415872e+00 1.183179377556e+00 1.179149157068e+00 1.172179069129e+00 1.162584971220e+00 1.150725450700e+00 1.137016910721e+00 1.121885595478e+00 1.105776171757e+00 1.089136148469e+00 1.072397126349e+00 1.055969380558e+00 1.040235834770e+00 1.025546131310e+00 1.012217792372e+00 1.000528983417e+00 9.907249422693e-01 9.830133625437e-01 9.775523818563e-01 9.744402268119e-01 9.737156581082e-01 9.753349298827e-01 9.791902893817e-01 9.851065471587e-01 9.928652334419e-01 1.002245005755e+00 1.013040956156e+00 1.025089418065e+00 1.038299698785e+00 1.052631902397e+00 1.068087954713e+00 1.084675457356e+00 1.102355025964e+00 1.121015769705e+00 1.140429164306e+00 1.160258463899e+00 1.180047475171e+00 1.199268871682e+00 1.217359541661e+00 1.233754454743e+00 1.247930509379e+00 1.259439238003e+00 1.267920088103e+00 1.273113982156e+00 1.274861725766e+00
 1.197627461234e+00 1.196474940051e+00 1.193020103385e+00 1.187281066695e+00 1.179300520926e+00 1.169171278153e+00 1.157038702355e+00 1.143122644406e+00 1.127705296494e+00 1.111112364608e+00 1.093685229969e+00 1.075769265016e+00 1.057663811842e+00 1.039634597260e+00 1.021903031077e+00 1.004664153709e+00 9.881149305146e-01 9.724849864929e-01 9.580516652908e-01 9.451411274437e-01 9.341234160732e-01 9.253786600375e-01 9.192534102672e-01 9.160243209547e-01 9.158601816058e-01 9.188033351454e-01 9.247676419115e-01 9.335453878681e-01 9.448399996195e-01 9.582818150501e-01 9.734541660345e-01 9.899185293289e-01 1.007229763561e+00 1.024937932211e+00 1.042601700040e+00 1.059790998217e+00 1.076090697265e+00 1.091106490038e+00 1.104476889362e+00 1.115863073487e+00 1.124984773334e+00 1.131593422090e+00 1.135511739374e+00 1.136614821141e+00 1.134833956626e+00 1.130160065543e+00 1.122626701504e+00 1.112304939280e+00 1.099298641110e+00 1.083735149310e+00 1.065765890510e+00 1.045570681315e+00 1.023367475463e+00 9.994235704598e-01 9.740665970153e-01 9.476883165393e-01 9.207413194484e-01 8.937261557127e-01 8.671642901466e-01 8.415615852101e-01 8.173699784118e-01 7.949593577490e-01 7.745814596106e-01 7.563868696490e-01 7.404250177017e-01 7.266748758907e-01 7.151001625393e-01 7.056402287582e-01 6.982759079360e-01 6.929993464243e-01 6.898227252336e-01 6.887605108371e-01 6.898227252336e-01 6.929993464243e-01 6.982759079360e-01 7.056402287582e-01 7.151001625393e-01 7.266748758907e-01 7.404250177017e-01 7.563868696490e-01 7.745814596106e-01 7.949593577490e-01 8.173699784118e-01 8.415615852101e-01 8.671642901466e-01 8.937261557127e-01 9.207413194484e-01 9.476883165393e-01 9.740665970153e-01 9.994235704598e-01 1.023367475463e+00 1.045570681315e+00 1.065765890510e+00 1.083735149310e+00 1.099298641110e+00 1.112304939280e+00 1.122626701504e+00 1.130160065543e+00 1.134833956626e+00 1.136614821141e+00 1.135511739374e+00 1.131593422090e+00 1.124984773334e+00 1.115863073487e+00 1.104476889362e+00 1.091106490038e+00 1.076090697265e+00 1.059790998217e+00 1.042601700040e+00 1.024937932211e+00 1.007229763561e+00 9.899185293289e-01 9.734541660345e-01 9.582818150501e-01 9.448399996195e-01 9.335453878681e-01 9.247676419115e-01 9.188033351454e-01 9.158601816058e-01 9.160243209547e-01 9.192534102672e-01 9.253786600375e-01 9.341234160732e-01 9.451411274437e-01 9.580516652908e-01 9.724849864929e-01 9.881149305146e-01 1.004664153709e+00 1.021903031077e+00 1.039634597260e+00 1.057663811842e+00 1.075769265016e+00 1.093685229969e+00 1.111112364608e+00 1.127705296494e+00 1.143122644406e+00 1.157038702355e+00 1.169171278153e+00 1.179300520926e+00 1.187281066695e+00 1.193020103385e+00 1.196474940051e+00 1.197627461234e+00
 1.120181949711e+00 1.119611879016e+00 1.117856383466e+00 1.114803173497e+00 1.110289733299e+00 1.104149875203e+00 1.096240149951e+00 1.086488033760e+00 1.074891874033e+00 1.061543867705e+00 1.046597800243e+00 1.030278414208e+00 1.012843450605e+00 9.945905095258e-01 9.758437275296e-01 9.569565389659e-01 9.383316154523e-01 9.204261162892e-01 9.037531807369e-01 8.888672159185e-01 8.763376045731e-01 8.667037380404e-01 8.604243353382e-01 8.578280543692e-01 8.590733349189e-01 8.641358145011e-01 8.728120439474e-01 8.847409865701e-01 8.994449351014e-01 9.163605000073e-01 9.348839336129e-01 9.543971964079e-01 9.742924917318e-01 9.939929004672e-01 1.012968549061e+00 1.030738269270e+00 1.046879951611e+00 1.061032358028e+00 1.072906857273e+00 1.082270029164e+00 1.088969080814e+00 1.092915396035e+00 1.094093729787e+00 1.092553190095e+00 1.088397516737e+00 1.081779179379e+00 1.072869003269e+00 1.061852515033e+00 1.048907108355e+00 1.034179883681e+00 1.017797732554e+00 9.998572026059e-01 9.804398345424e-01 9.596431145958e-01 9.375941688053e-01 9.144599254097e-01 8.904815311672e-01 8.659587313616e-01 8.412463697121e-01 8.167259604569e-01 7.927858396312e-01 7.697892667181e-01 7.480529686387e-01 7.278442424339e-01 7.093798687418e-01 6.928409539054e-01 6.784016617865e-01 6.662269965229e-01 6.565006566802e-01 6.493952255033e-01 6.450615570745e-01 6.436028542953e-01 6.450615570745e-01 6.493952255033e-01 6.565006566802e-01 6.662269965229e-01 6.784016617865e-01 6.928409539054e-01 7.093798687418e-01 7.278442424339e-01 7.480529686387e-01 7.697892667181e-01 7.927858396312e-01 8.167259604569e-01 8.412463697121e-01 8.659587313616e-01 8.904815311672e-01 9.144599254097e-01 9.375941688053e-01 9.596431145958e-01 9.804398345424e-01 9.998572026059e-01 1.017797732554e+00 1.034179883681e+00 1.048907108355e+00 1.061852515033e+00 1.072869003269e+00 1.081779179379e+00 1.088397516737e+00 1.092553190095e+00 1.094093729787e+00 1.092915396035e+00 1.088969080814e+00 1.082270029164e+00 1.072906857273e+00 1.061032358028e+00 1.046879951611e+00 1.030738269270e+00 1.012968549061e+00 9.939929004672e-01 9.742924917318e-01 9.543971964079e-01 9.348839336129e-01 9.163605000073e-01 8.994449351014e-01 8.847409865701e-01 8.728120439474e-01 8.641358145011e-01 8.590733349189e-01 8.578280543692e-01 8.604243353382e-01 8.667037380404e-01 8.763376045731e-01 8.888672159185e-01 9.037531807369e-01 9.204261162892e-01 9.383316154523e-01 9.569565389659e-01 9.758437275296e-01 9.945905095258e-01 1.012843450605e+00 1.030278414208e+00 1.046597800243e+00 1.061543867705e+00 1.074891874033e+00 1.086488033760e+00 1.096240149951e+00 1.104149875203e+00 1.110289733299e+00 1.114803173497e+00 1.117856383466e+00 1.119611879016e+00 1.120181949711e+00
 1.045721396167e+00 1.045687219146e+00 1.045503652316e+00 1.044940867903e+00 1.043651868474e+00 1.041239448749e+00 1.037296758584e+00 1.031482676844e+00 1.023536346739e+00 1.013317371388e+00 1.000803135177e+00 9.860993624179e-01 9.694160530598e-01 9.510745039283e-01 9.314923233474e-01 9.111736144465e-01 8.907171966942e-01 8.707954797934e-01 8.521424812595e-01 8.355204226335e-01 8.216843228713e-01 8.113102519999e-01 8.049498198452e-01 8.029698052891e-01 8.055140612645e-01 8.124973494441e-01 8.236108990567e-01 8.383639840551e-01 8.561245036816e-01 8.761643925043e-01 8.977164173762e-01 9.199997881002e-01 9.422664470948e-01 9.638215243886e-01 9.840494235370e-01 1.002420673787e+00 1.018504182703e+00 1.031969285871e+00 1.042589490901e+00 1.050228967061e+00 1.054849126997e+00 1.056500667438e+00 1.055308151270e+00 1.051471581245e+00 1.045241706737e+00 1.036902507813e+00 1.026742583384e+00 1.015045954277e+00 1.002045249837e+00 9.879134926881e-01 9.727555856582e-01 9.566064656399e-01 9.394388395298e-01 9.212055028453e-01 9.018645797816e-01 8.813970606710e-01 8.598548687452e-01 8.373631010574e-01 8.141263289633e-01 7.904170079648e-01 7.665678102942e-01 7.429343761626e-01 7.198955284525e-01 6.978291889003e-01 6.771003779303e-01 6.580752248284e-01 6.411153359554e-01 6.265766601127e-01 6.148119841347e-01 6.061401934408e-01 6.008205754164e-01 5.990272700166e-01 6.008205754164e-01 6.061401934408e-01 6.148119841347e-01 6.265766601127e-01 6.411153359554e-01 6.580752248284e-01 6.771003779303e-01 6.978291889003e-01 7.198955284525e-01 7.429343761626e-01 7.665678102942e-01 7.904170079648e-01 8.141263289633e-01 8.373631010574e-01 8.598548687452e-01 8.813970606710e-01 9.018645797816e-01 9.212055028453e-01 9.394388395298e-01 9.566064656399e-01 9.727555856582e-01 9.879134926881e-01 1.002045249837e+00 1.015045954277e+00 1.026742583384e+00 1.036902507813e+00 1.045241706737e+00 1.051471581245e+00 1.055308151270e+00 1.056500667438e+00 1.054849126997e+00 1.050228967061e+00 1.042589490901e+00 1.031969285871e+00 1.018504182703e+00 1.002420673787e+00 9.840494235370e-01 9.638215243886e-01 9.422664470948e-01 9.199997881002e-01 8.977164173762e-01 8.761643925043e-01 8.561245036816e-01 8.383639840551e-01 8.236108990567e-01 8.124973494441e-01 8.055140612645e-01 8.029698052891e-01 8.049498198452e-01 8.113102519999e-01 8.216843228713e-01 8.355204226335e-01 8.521424812595e-01 8.707954797934e-01 8.907171966942e-01 9.111736144465e-01 9.314923233474e-01 9.510745039283e-01 9.694160530598e-01 9.860993624179e-01 1.000803135177e+00 1.013317371388e+00 1.023536346739e+00 1.031482676844e+00 1.037296758584e+00 1.041239448749e+00 1.043651868474e+00 1.044940867903e+00 1.045503652316e+00 1.045687219146e+00 1.045721396167e+00
 9.767129842760e-01 9.771448623393e-01 9.783338189563e-01 9.799477231891e-01 9.814924776398e-01 9.823776947622e-01 9.819695090784e-01 9.796915259352e-01 9.750582925046e-01 9.677158080591e-01 9.574782978325e-01 9.443392160832e-01 9.284596443417e-01 9.101767344031e-01 8.899911770361e-01 8.685405893546e-01 8.465971771979e-01 8.250271853676e-01 8.047622239211e-01 7.867467847807e-01 7.718895195249e-01 7.609808969739e-01 7.546407537693e-01 7.532583522188e-01 7.569565130205e-01 7.655922001166e-01 7.787717728278e-01 7.958992446540e-01 8.162181774827e-01 8.388719719214e-01 8.629578839007e-01 8.875618239956e-01 9.118170207730e-01 9.349295399273e-01 9.562062653579e-01 9.750790923413e-01 9.911094920173e-01 1.003994913856e+00 1.013561928887e+00 1.019758003594e+00 1.022648613925e+00 1.022392888182e+00 1.019237138972e+00 1.013497428341e+00 1.005538766970e+00 9.957463854390e-01 9.845016652785e-01 9.721600923993e-01 9.590023998471e-01 9.452239128711e-01 9.309196112398e-01 9.160840922284e-01 9.006124171925e-01 8.843511709626e-01 8.671195378202e-01 8.487518815055e-01 8.291447103936e-01 8.082724326615e-01 7.862048546634e-01 7.631241762313e-01 7.393062219831e-01 7.151043691931e-01 6.909441025480e-01 6.673006575862e-01 6.446727919275e-01 6.235805789728e-01 6.045476716431e-01 5.880853426675e-01 5.746801673195e-01 5.647589183750e-01 5.586581362182e-01 5.565999371542e-01 5.586581362182e-01 5.647589183750e-01 5.746801673195e-01 5.880853426675e-01 6.045476716431e-01 6.235805789728e-01 6.446727919275e-01 6.673006575862e-01 6.909441025480e-01 7.151043691931e-01 7.393062219831e-01 7.631241762313e-01 7.862048546634e-01 8.082724326615e-01 8.291447103936e-01 8.487518815055e-01 8.671195378202e-01 8.843511709626e-01 9.006124171925e-01 9.160840922284e-01 9.309196112398e-01 9.452239128711e-01 9.590023998471e-01 9.721600923993e-01 9.845016652785e-01 9.957463854390e-01 1.005538766970e+00 1.013497428341e+00 1.019237138972e+00 1.022392888182e+00 1.022648613925e+00 1.019758003594e+00 1.013561928887e+00 1.003994913856e+00 9.911094920173e-01 9.750790923413e-01 9.562062653579e-01 9.349295399273e-01 9.118170207730e-01 8.875618239956e-01 8.629578839007e-01 8.388719719214e-01 8.162181774827e-01 7.958992446540e-01 7.787717728278e-01 7.655922001166e-01 7.569565130205e-01 7.532583522188e-01 7.546407537693e-01 7.609808969739e-01 7.718895195249e-01 7.867467847807e-01 8.047622239211e-01 8.250271853676e-01 8.465971771979e-01 8.685405893546e-01 8.899911770361e-01 9.101767344031e-01 9.284596443417e-01 9.443392160832e-01 9.574782978325e-01 9.677158080591e-01 9.750582925046e-01 9.796915259352e-01 9.819695090784e-01 9.823776947622e-01 9.814924776398e-01 9.799477231891e-01 9.783338189563e-01 9.771448623393e-01 9.767129842760e-01
 9.148696874352e-01 9.156847876695e-01 9.179964246319e-01 9.213989986665e-01 9.252880454101e-01 9.289213462459e-01 9.314879874322e-01 9.322180566581e-01 9.304329515738e-01 9.256051255905e-01 9.174015210887e-01 9.057177783408e-01 8.906673126279e-01 8.725986506811e-01 8.520795789339e-01 8.298600941988e-01 8.068558622871e-01 7.840978935798e-01 7.626791966864e-01 7.436954048916e-01 7.281722589611e-01 7.169857002867e-01 7.107966116750e-01 7.099996642957e-01 7.146906885030e-01 7.246715757706e-01 7.394827852919e-01 7.584497403717e-01 7.807260807965e-01 8.053590595641e-01 8.313454953460e-01 8.576769290724e-01 8.833892503321e-01 9.076166942362e-01 9.296087367552e-01 9.487701257691e-01 9.646594003936e-01 9.770006079382e-01 9.856676766032e-01 9.906771563688e-01 9.921764015981e-01 9.904084459892e-01 9.857113871727e-01 9.784840424254e-01 9.691679557532e-01 9.582179714250e-01 9.460807430086e-01 9.331547747865e-01 9.197638596827e-01 9.061204263517e-01 8.923254706798e-01 8.783539697033e-01 8.640556416343e-01 8.492067807568e-01 8.335301383851e-01 8.167455937401e-01 7.986283573785e-01 7.790267420673e-01 7.578998839909e-01 7.353494977234e-01 7.115962914171e-01 6.869907148786e-01 6.619947908512e-01 6.371601635250e-01 6.130941908759e-01 5.904419049461e-01 5.698569842710e-01 5.519693623694e-01 5.373607189925e-01 5.265323656817e-01 5.198708036997e-01 5.176204380400e-01 5.198708036997e-01 5.265323656817e-01 5.373607189925e-01 5.519693623694e-01 5.698569842710e-01 5.904419049461e-01 6.130941908759e-01 6.371601635250e-01 6.619947908512e-01 6.869907148786e-01 7.115962914171e-01 7.353494977234e-01 7.578998839909e-01 7.790267420673e-01 7.986283573785e-01 8.167455937401e-01 8.335301383851e-01 8.492067807568e-01 8.640556416343e-01 8.783539697033e-01 8.923254706798e-01 9.061204263517e-01 9.197638596827e-01 9.331547747865e-01 9.460807430086e-01 9.582179714250e-01 9.691679557532e-01 9.784840424254e-01 9.857113871727e-01 9.904084459892e-01 9.921764015981e-01 9.906771563688e-01 9.856676766032e-01 9.770006079382e-01 9.646594003936e-01 9.487701257691e-01 9.296087367552e-01 9.076166942362e-01 8.833892503321e-01 8.576769290724e-01 8.313454953460e-01 8.053590595641e-01 7.807260807965e-01 7.584497403717e-01 7.394827852919e-01 7.246715757706e-01 7.146906885030e-01 7.099996642957e-01 7.107966116750e-01 7.169857002867e-01 7.281722589611e-01 7.436954048916e-01 7.626791966864e-01 7.840978935798e-01 8.068558622871e-01 8.298600941988e-01 8.520795789339e-01 8.725986506811e-01 8.906673126279e-01 9.057177783408e-01 9.174015210887e-01 9.256051255905e-01 9.304329515738e-01 9.322180566581e-01 9.314879874322e-01 9.289213462459e-01 9.252880454101e-01 9.213989986665e-01 9.179964246319e-01 9.156847876695e-01 9.148696874352e-01
 8.613543456219e-01 8.624600588250e-01 8.656228169008e-01 8.703928292364e-01 8.760843488756e-01 8.818500031492e-01 8.867495952543e-01 8.898671194640e-01 8.903759501305e-01 8.876117014199e-01 8.811232432475e-01 8.707275277472e-01 8.564983452914e-01 8.387925348197e-01 8.182246634277e-01 7.956342879974e-01 7.720468457074e-01 7.486193496289e-01 7.265634795882e-01 7.070868793266e-01 6.912954296083e-01 6.801147659939e-01 6.742250336023e-01 6.740059010242e-01 6.795176449893e-01 6.905189242672e-01 7.064947509223e-01 7.267172951132e-01 7.502819362270e-01 7.761766339567e-01 8.033368320596e-01 8.306925331352e-01 8.572227235750e-01 8.820157513877e-01 9.042904262216e-01 9.234384262628e-01 9.390253541814e-01 9.508000462841e-01 9.586789743094e-01 9.627304171671e-01 9.631578961261e-01 9.602674726764e-01 9.544475399387e-01 9.461494309879e-01 9.358566203098e-01 9.240590747277e-01 9.112399412808e-01 8.978226939483e-01 8.841573378136e-01 8.704837016891e-01 8.569148162171e-01 8.434264730937e-01 8.298544876850e-01 8.159329098682e-01 8.013302428234e-01 7.856843904453e-01 7.686775162690e-01 7.500657357849e-01 7.297189980102e-01 7.076650281153e-01 6.840869169762e-01 6.593214831977e-01 6.338547284515e-01 6.082959282644e-01 5.833303026072e-01 5.596928487777e-01 5.381294542707e-01 5.193509322419e-01 5.040007031112e-01 4.926200711548e-01 4.856203843023e-01 4.832559444537e-01 4.856203843023e-01 4.926200711548e-01 5.040007031112e-01 5.193509322419e-01 5.381294542707e-01 5.596928487777e-01 5.833303026072e-01 6.082959282644e-01 6.338547284515e-01 6.593214831977e-01 6.840869169762e-01 7.076650281153e-01 7.297189980102e-01 7.500657357849e-01 7.686775162690e-01 7.856843904453e-01 8.013302428234e-01 8.159329098682e-01 8.298544876850e-01 8.434264730937e-01 8.569148162171e-01 8.704837016891e-01 8.841573378136e-01 8.978226939483e-01 9.112399412808e-01 9.240590747277e-01 9.358566203098e-01 9.461494309879e-01 9.544475399387e-01 9.602674726764e-01 9.631578961261e-01 9.627304171671e-01 9.586789743094e-01 9.508000462841e-01 9.390253541814e-01 9.234384262628e-01 9.042904262216e-01 8.820157513877e-01 8.572227235750e-01 8.306925331352e-01 8.033368320596e-01 7.761766339567e-01 7.502819362270e-01 7.267172951132e-01 7.064947509223e-01 6.905189242672e-01 6.795176449893e-01 6.740059010242e-01 6.742250336023e-01 6.801147659939e-01 6.912954296083e-01 7.070868793266e-01 7.265634795882e-01 7.486193496289e-01 7.720468457074e-01 7.956342879974e-01 8.182246634277e-01 8.387925348197e-01 8.564983452914e-01 8.707275277472e-01 8.811232432475e-01 8.876117014199e-01 8.903759501305e-01 8.898671194640e-01 8.867495952543e-01 8.818500031492e-01 8.760843488756e-01 8.703928292364e-01 8.656228169008e-01 8.624600588250e-01 8.613543456219e-01
 8.170975536075e-01 8.183976834713e-01 8.221366720957e-01 8.278395831928e-01 8.347715485434e-01 8.420178658250e-01 8.485585427254e-01 8.533785490805e-01 8.555539343837e-01 8.543224875324e-01 8.491580358419e-01 8.398171803346e-01 8.263506623017e-01 8.091220967865e-01 7.887776203616e-01 7.662163205340e-01 7.425347750526e-01 7.189715221436e-01 6.968147444794e-01 6.773321779618e-01 6.616727307588e-01 6.507807790873e-01 6.453274652607e-01 6.456667003354e-01 6.518166003324e-01 6.634975251366e-01 6.801524790625e-01 7.010241111456e-01 7.251768975554e-01 7.515763730040e-01 7.791358108788e-01 8.067594114012e-01 8.334122422608e-01 8.581659837419e-01 8.802388001984e-01 8.990230448164e-01 9.141067505974e-01 9.252608586946e-01 9.324353494887e-01 9.357333933145e-01 9.353925216201e-01 9.317471882946e-01 9.252094596106e-01 9.162452826276e-01 9.053477695685e-01 8.930176020021e-01 8.797412645011e-01 8.659588732105e-01 8.520342818872e-01 8.382374006258e-01 8.246985078413e-01 8.114103611436e-01 7.982184189728e-01 7.848446810157e-01 7.709247113816e-01 7.560538624780e-01 7.398483794004e-01 7.220005504437e-01 7.023224896244e-01 6.807850941663e-01 6.575381172178e-01 6.329104464351e-01 6.074005585932e-01 5.816468869986e-01 5.563837982460e-01 5.323976913541e-01 5.104837124372e-01 4.913902071298e-01 4.757874909438e-01 4.642277979493e-01 4.571227509866e-01 4.547260005110e-01 4.571227509866e-01 4.642277979493e-01 4.757874909438e-01 4.913902071298e-01 5.104837124372e-01 5.323976913541e-01 5.563837982460e-01 5.816468869986e-01 6.074005585932e-01 6.329104464351e-01 6.575381172178e-01 6.807850941663e-01 7.023224896244e-01 7.220005504437e-01 7.398483794004e-01 7.560538624780e-01 7.709247113816e-01 7.848446810157e-01 7.982184189728e-01 8.114103611436e-01 8.246985078413e-01 8.382374006258e-01 8.520342818872e-01 8.659588732105e-01 8.797412645011e-01 8.930176020021e-01 9.053477695685e-01 9.162452826276e-01 9.252094596106e-01 9.317471882946e-01 9.353925216201e-01 9.357333933145e-01 9.324353494887e-01 9.252608586946e-01 9.141067505974e-01 8.990230448164e-01 8.802388001984e-01 8.581659837419e-01 8.334122422608e-01 8.067594114012e-01 7.791358108788e-01 7.515763730040e-01 7.251768975554e-01 7.010241111456e-01 6.801524790625e-01 6.634975251366e-01 6.518166003324e-01 6.456667003354e-01 6.453274652607e-01 6.507807790873e-01 6.616727307588e-01 6.773321779618e-01 6.968147444794e-01 7.189715221436e-01 7.425347750526e-01 7.662163205340e-01 7.887776203616e-01 8.091220967865e-01 8.263506623017e-01 8.398171803346e-01 8.491580358419e-01 8.543224875324e-01 8.555539343837e-01 8.533785490805e-01 8.485585427254e-01 8.420178658250e-01 8.347715485434e-01 8.278395831928e-01 8.221366720957e-01 8.183976834713e-01 8.170975536075e-01
 7.830738179685e-01 7.844755068007e-01 7.885139978337e-01 7.947023865760e-01 8.022946647390e-01 8.103389820723e-01 8.177824142261e-01 8.235603125563e-01 8.267025392595e-01 8.263976893172e-01 8.220860554236e-01 8.134962793336e-01 8.006716757948e-01 7.839805282627e-01 7.640891305912e-01 7.419218627870e-01 7.186101287211e-01 6.954214202564e-01 6.736733201758e-01 6.546438988272e-01 6.394842890445e-01 6.291268719484e-01 6.242100461660e-01 6.250516742126e-01 6.316297571200e-01 6.436289918935e-01 6.604678769322e-01 6.813757742116e-01 7.054192972176e-01 7.315720072734e-01 7.587602205008e-01 7.859046096574e-01 8.119887706848e-01 8.361047977210e-01 8.574952927013e-01 8.755714884420e-01 8.899511251585e-01 9.004279009334e-01 9.069741149686e-01 9.097118582311e-01 9.088879417792e-01 9.048330017075e-01 8.979575965257e-01 8.887093930351e-01 8.775622816653e-01 8.650066391631e-01 8.515133222418e-01 8.375255130223e-01 8.234209890234e-01 8.094875268929e-01 7.958838192832e-01 7.826259921081e-01 7.695813457168e-01 7.564805274425e-01 7.429474453167e-01 7.285611326365e-01 7.129081541020e-01 6.956441347982e-01 6.765518994007e-01 6.555754561450e-01 6.328452549795e-01 6.086862356841e-01 5.835987868601e-01 5.582305279979e-01 5.333300049706e-01 5.096911267440e-01 4.881142393171e-01 4.693411051435e-01 4.540242671975e-01 4.426936144811e-01 4.357383358544e-01 4.333943231364e-01 4.357383358544e-01 4.426936144811e-01 4.540242671975e-01 4.693411051435e-01 4.881142393171e-01 5.096911267440e-01 5.333300049706e-01 5.582305279979e-01 5.835987868601e-01 6.086862356841e-01 6.328452549795e-01 6.555754561450e-01 6.765518994007e-01 6.956441347982e-01 7.129081541020e-01 7.285611326365e-01 7.429474453167e-01 7.564805274425e-01 7.695813457168e-01 7.826259921081e-01 7.958838192832e-01 8.094875268929e-01 8.234209890234e-01 8.375255130223e-01 8.515133222418e-01 8.650066391631e-01 8.775622816653e-01 8.887093930351e-01 8.979575965257e-01 9.048330017075e-01 9.088879417792e-01 9.097118582311e-01 9.069741149686e-01 9.004279009334e-01 8.899511251585e-01 8.755714884420e-01 8.574952927013e-01 8.361047977210e-01 8.119887706848e-01 7.859046096574e-01 7.587602205008e-01 7.315720072734e-01 7.054192972176e-01 6.813757742116e-01 6.604678769322e-01 6.436289918935e-01 6.316297571200e-01 6.250516742126e-01 6.242100461660e-01 6.291268719484e-01 6.394842890445e-01 6.546438988272e-01 6.736733201758e-01 6.954214202564e-01 7.186101287211e-01 7.419218627870e-01 7.640891305912e-01 7.839805282627e-01 8.006716757948e-01 8.134962793336e-01 8.220860554236e-01 8.263976893172e-01 8.267025392595e-01 8.235603125563e-01 8.177824142261e-01 8.103389820723e-01 8.022946647390e-01 7.947023865760e-01 7.885139978337e-01 7.844755068007e-01 7.830738179685e-01
 7.603753476732e-01 7.617783333301e-01 7.658246157167e-01 7.720339038456e-01 7.796697107580e-01 7.877840396757e-01 7.953361111381e-01 8.012671663403e-01 8.046075410012e-01 8.045534647567e-01 8.005530391484e-01 7.923416564380e-01 7.799695498585e-01 7.638122728611e-01 7.445397205271e-01 7.230712346517e-01 7.005339174153e-01 6.781728527803e-01 6.572800797688e-01 6.391009473682e-01 6.247477748922e-01 6.151050982798e-01 6.107656069103e-01 6.119997808478e-01 6.187551066105e-01 6.306860460996e-01 6.472079126618e-01 6.675567005549e-01 6.908280041107e-01 7.160296419103e-01 7.421360050876e-01 7.681193131146e-01 7.930123912193e-01 8.159603939196e-01 8.362473570547e-01 8.533246955353e-01 8.668384402339e-01 8.766087576576e-01 8.826167060402e-01 8.849859488984e-01 8.839460953684e-01 8.798084873643e-01 8.729459117004e-01 8.637674181806e-01 8.527074677352e-01 8.402239072673e-01 8.267687282681e-01 8.127710603009e-01 7.986215180729e-01 7.846203366905e-01 7.709530142495e-01 7.576587097397e-01 7.446336362218e-01 7.316184441498e-01 7.182541585606e-01 7.041199482664e-01 6.888067881634e-01 6.719697237105e-01 6.533930397916e-01 6.330236547131e-01 6.109992939728e-01 5.876480639421e-01 5.634671160792e-01 5.390917372463e-01 5.152501181699e-01 4.927053283801e-01 4.722090873617e-01 4.544448967182e-01 4.400038883038e-01 4.293510931838e-01 4.228267340466e-01 4.206307348432e-01 4.228267340466e-01 4.293510931838e-01 4.400038883038e-01 4.544448967182e-01 4.722090873617e-01 4.927053283801e-01 5.152501181699e-01 5.390917372463e-01 5.634671160792e-01 5.876480639421e-01 6.109992939728e-01 6.330236547131e-01 6.533930397916e-01 6.719697237105e-01 6.888067881634e-01 7.041199482664e-01 7.182541585606e-01 7.316184441498e-01 7.446336362218e-01 7.576587097397e-01 7.709530142495e-01 7.846203366905e-01 7.986215180729e-01 8.127710603009e-01 8.267687282681e-01 8.402239072673e-01 8.527074677352e-01 8.637674181806e-01 8.729459117004e-01 8.798084873643e-01 8.839460953684e-01 8.849859488984e-01 8.826167060402e-01 8.766087576576e-01 8.668384402339e-01 8.533246955353e-01 8.362473570547e-01 8.159603939196e-01 7.930123912193e-01 7.681193131146e-01 7.421360050876e-01 7.160296419103e-01 6.908280041107e-01 6.675567005549e-01 6.472079126618e-01 6.306860460996e-01 6.187551066105e-01 6.119997808478e-01 6.107656069103e-01 6.151050982798e-01 6.247477748922e-01 6.391009473682e-01 6.572800797688e-01 6.781728527803e-01 7.005339174153e-01 7.230712346517e-01 7.445397205271e-01 7.638122728611e-01 7.799695498585e-01 7.923416564380e-01 8.005530391484e-01 8.045534647567e-01 8.046075410012e-01 8.012671663403e-01 7.953361111381e-01 7.877840396757e-01 7.796697107580e-01 7.720339038456e-01 7.658246157167e-01 7.617783333301e-01 7.603753476732e-01
 7.500069460237e-01 7.513045456021e-01 7.550456456492e-01 7.607739520854e-01 7.677915393396e-01 7.751990424951e-01 7.820134821859e-01 7.872418587028e-01 7.899643607870e-01 7.894385699565e-01 7.851623362268e-01 7.769043876942e-01 7.647407821695e-01 7.490518855863e-01 7.304937647355e-01 7.099576389060e-01 6.885161006134e-01 6.673499504847e-01 6.476769634029e-01 6.306599004243e-01 6.173321883189e-01 6.085060945049e-01 6.047127922553e-01 6.061741061349e-01 6.128167551542e-01 6.242796911371e-01 6.399955095943e-01 6.592301323150e-01 6.811302113613e-01 7.047668085155e-01 7.291890206827e-01 7.534477742340e-01 7.766537163166e-01 7.980211605546e-01 8.168928804388e-01 8.327719296615e-01 8.453331894612e-01 8.544181707070e-01 8.600044580911e-01 8.622038101697e-01 8.612108316298e-01 8.572938766141e-01 8.507670986708e-01 8.419848601452e-01 8.313297011110e-01 8.192129683494e-01 8.060584361350e-01 7.922789253650e-01 7.782654455329e-01 7.643274825909e-01 7.506665321738e-01 7.373435408861e-01 7.242753678637e-01 7.112209359576e-01 6.978477614383e-01 6.837627206458e-01 6.685889291555e-01 6.520188657690e-01 6.338765160704e-01 6.141474159755e-01 5.929972660481e-01 5.707685609186e-01 5.479549093893e-01 5.251652084357e-01 5.030736224744e-01 4.823660497724e-01 4.636961378147e-01 4.476372079267e-01 4.346703474157e-01 4.251565010622e-01 4.193508801587e-01 4.174012346308e-01 4.193508801587e-01 4.251565010622e-01 4.346703474157e-01 4.476372079267e-01 4.636961378147e-01 4.823660497724e-01 5.030736224744e-01 5.251652084357e-01 5.479549093893e-01 5.707685609186e-01 5.929972660481e-01 6.141474159755e-01 6.338765160704e-01 6.520188657690e-01 6.685889291555e-01 6.837627206458e-01 6.978477614383e-01 7.112209359576e-01 7.242753678637e-01 7.373435408861e-01 7.506665321738e-01 7.643274825909e-01 7.782654455329e-01 7.922789253650e-01 8.060584361350e-01 8.192129683494e-01 8.313297011110e-01 8.419848601452e-01 8.507670986708e-01 8.572938766141e-01 8.612108316298e-01 8.622038101697e-01 8.600044580911e-01 8.544181707070e-01 8.453331894612e-01 8.327719296615e-01 8.168928804388e-01 7.980211605546e-01 7.766537163166e-01 7.534477742340e-01 7.291890206827e-01 7.047668085155e-01 6.811302113613e-01 6.592301323150e-01 6.399955095943e-01 6.242796911371e-01 6.128167551542e-01 6.061741061349e-01 6.047127922553e-01 6.085060945049e-01 6.173321883189e-01 6.306599004243e-01 6.476769634029e-01 6.673499504847e-01 6.885161006134e-01 7.099576389060e-01 7.304937647355e-01 7.490518855863e-01 7.647407821695e-01 7.769043876942e-01 7.851623362268e-01 7.894385699565e-01 7.899643607870e-01 7.872418587028e-01 7.820134821859e-01 7.751990424951e-01 7.677915393396e-01 7.607739520854e-01 7.550456456492e-01 7.513045456021e-01 7.500069460237e-01
 7.525036355637e-01 7.535833654666e-01 7.566858197681e-01 7.614007360425e-01 7.671097589040e-01 7.730091983794e-01 7.782262901236e-01 7.818834848614e-01 7.831724270318e-01 7.814547154632e-01 7.763128957816e-01 7.675727942009e-01 7.553483868266e-01 7.400204143307e-01 7.222158328298e-01 7.027655967345e-01 6.826522347170e-01 6.629489864954e-01 6.447559943417e-01 6.291135845214e-01 6.169385745107e-01 6.089510896219e-01 6.056097073541e-01 6.070949102234e-01 6.133154774429e-01 6.239236753749e-01 6.383842223468e-01 6.560218682632e-01 6.760560077427e-01 6.976431874006e-01 7.199291904841e-01 7.420655389463e-01 7.632524927469e-01 7.827825197201e-01 8.000701865181e-01 8.146696336406e-01 8.262842089327e-01 8.347674193022e-01 8.400889920957e-01 8.423277500026e-01 8.416373301602e-01 8.382220410779e-01 8.323304566745e-01 8.242465679164e-01 8.142957511978e-01 8.028349160169e-01 7.902480605476e-01 7.769316573929e-01 7.632617325848e-01 7.495464941133e-01 7.359919233189e-01 7.226742693691e-01 7.095170006590e-01 6.963097826788e-01 6.827520422505e-01 6.685082271435e-01 6.532585577325e-01 6.367744185946e-01 6.189550947167e-01 5.998556801854e-01 5.796949494069e-01 5.588431281538e-01 5.377852746327e-01 5.170905526727e-01 4.973461420828e-01 4.791198364731e-01 4.629225061251e-01 4.491725921594e-01 4.381953862803e-01 4.302169866390e-01 4.253772095465e-01 4.237573198813e-01 4.253772095465e-01 4.302169866390e-01 4.381953862803e-01 4.491725921594e-01 4.629225061251e-01 4.791198364731e-01 4.973461420828e-01 5.170905526727e-01 5.377852746327e-01 5.588431281538e-01 5.796949494069e-01 5.998556801854e-01 6.189550947167e-01 6.367744185946e-01 6.532585577325e-01 6.685082271435e-01 6.827520422505e-01 6.963097826788e-01 7.095170006590e-01 7.226742693691e-01 7.359919233189e-01 7.495464941133e-01 7.632617325848e-01 7.769316573929e-01 7.902480605476e-01 8.028349160169e-01 8.142957511978e-01 8.242465679164e-01 8.323304566745e-01 8.382220410779e-01 8.416373301602e-01 8.423277500026e-01 8.400889920957e-01 8.347674193022e-01 8.262842089327e-01 8.146696336406e-01 8.000701865181e-01 7.827825197201e-01 7.632524927469e-01 7.420655389463e-01 7.199291904841e-01 6.976431874006e-01 6.760560077427e-01 6.560218682632e-01 6.383842223468e-01 6.239236753749e-01 6.133154774429e-01 6.070949102234e-01 6.056097073541e-01 6.089510896219e-01 6.169385745107e-01 6.291135845214e-01 6.447559943417e-01 6.629489864954e-01 6.826522347170e-01 7.027655967345e-01 7.222158328298e-01 7.400204143307e-01 7.553483868266e-01 7.675727942009e-01 7.763128957816e-01 7.814547154632e-01 7.831724270318e-01 7.818834848614e-01 7.782262901236e-01 7.730091983794e-01 7.671097589040e-01 7.614007360425e-01 7.566858197681e-01 7.535833654666e-01 7.525036355637e-01
 7.675468507556e-01 7.682963119278e-01 7.704296794279e-01 7.736134265254e-01 7.773454622751e-01 7.809728179391e-01 7.837831048109e-01 7.850638042146e-01 7.841752705633e-01 7.806133497343e-01 7.740723089501e-01 7.644579724153e-01 7.519206655366e-01 7.368315699448e-01 7.197754935037e-01 7.014922519483e-01 6.828476411325e-01 6.647695810205e-01 6.482055141320e-01 6.340450869640e-01 6.230635449776e-01 6.158685314354e-01 6.128450862478e-01 6.141369686040e-01 6.196441397602e-01 6.290605075049e-01 6.418996345328e-01 6.575729437111e-01 6.753906548320e-01 6.946127585522e-01 7.144983061397e-01 7.343019561832e-01 7.533216841991e-01 7.709376569674e-01 7.866287727050e-01 7.999952686239e-01 8.107669876163e-01 8.187979187352e-01 8.240445275665e-01 8.265434990638e-01 8.263976337541e-01 8.237426213357e-01 8.187561351191e-01 8.116482614018e-01 8.026790400656e-01 7.921445232252e-01 7.803877506455e-01 7.677728680587e-01 7.546465517491e-01 7.413049637344e-01 7.279433658772e-01 7.146340305582e-01 7.013138655658e-01 6.878036908965e-01 6.738528754305e-01 6.592024300795e-01 6.436254850940e-01 6.270018021607e-01 6.093419086746e-01 5.907956963083e-01 5.716551669674e-01 5.523249197981e-01 5.332792101926e-01 5.150221971795e-01 4.980277551129e-01 4.827188982713e-01 4.694248811765e-01 4.583781470370e-01 4.497207356270e-01 4.435252172066e-01 4.398049841860e-01 4.385655194588e-01 4.398049841860e-01 4.435252172066e-01 4.497207356270e-01 4.583781470370e-01 4.694248811765e-01 4.827188982713e-01 4.980277551129e-01 5.150221971795e-01 5.332792101926e-01 5.523249197981e-01 5.716551669674e-01 5.907956963083e-01 6.093419086746e-01 6.270018021607e-01 6.436254850940e-01 6.592024300795e-01 6.738528754305e-01 6.878036908965e-01 7.013138655658e-01 7.146340305582e-01 7.279433658772e-01 7.413049637344e-01 7.546465517491e-01 7.677728680587e-01 7.803877506455e-01 7.921445232252e-01 8.026790400656e-01 8.116482614018e-01 8.187561351191e-01 8.237426213357e-01 8.263976337541e-01 8.265434990638e-01 8.240445275665e-01 8.187979187352e-01 8.107669876163e-01 7.999952686239e-01 7.866287727050e-01 7.709376569674e-01 7.533216841991e-01 7.343019561832e-01 7.144983061397e-01 6.946127585522e-01 6.753906548320e-01 6.575729437111e-01 6.418996345328e-01 6.290605075049e-01 6.196441397602e-01 6.141369686040e-01 6.128450862478e-01 6.158685314354e-01 6.230635449776e-01 6.340450869640e-01 6.482055141320e-01 6.647695810205e-01 6.828476411325e-01 7.014922519483e-01 7.197754935037e-01 7.368315699448e-01 7.519206655366e-01 7.644579724153e-01 7.740723089501e-01 7.806133497343e-01 7.841752705633e-01 7.850638042146e-01 7.837831048109e-01 7.809728179391e-01 7.773454622751e-01 7.736134265254e-01 7.704296794279e-01 7.682963119278e-01 7.675468507556e-01
 7.938115992087e-01 7.941326967927e-01 7.950130161000e-01 7.962221975507e-01 7.974069969668e-01 7.981154615591e-01 7.978416706703e-01 7.960886691749e-01 7.924163995259e-01 7.864904230266e-01 7.781328605519e-01 7.673339588712e-01 7.542813526987e-01 7.393229057110e-01 7.229798440629e-01 7.058848561912e-01 6.887598034016e-01 6.723643874389e-01 6.574693874993e-01 6.447944241447e-01 6.349641707017e-01 6.284632501383e-01 6.256060065403e-01 6.265026458155e-01 6.310645327788e-01 6.390414056411e-01 6.500222817187e-01 6.635182069520e-01 6.789479834193e-01 6.956874867599e-01 7.131118008227e-01 7.305792857708e-01 7.474852912364e-01 7.632867883512e-01 7.775209616651e-01 7.898247693942e-01 7.999446693695e-01 8.077293914086e-01 8.131123743175e-01 8.160928937899e-01 8.167117880198e-01 8.150428933861e-01 8.111922441401e-01 8.052983162850e-01 7.975476711972e-01 7.881775294527e-01 7.774781981180e-01 7.657643968623e-01 7.533416458760e-01 7.404729325593e-01 7.273301088170e-01 7.139712061164e-01 7.003487802201e-01 6.863221989180e-01 6.717128829027e-01 6.563532310137e-01 6.401492436936e-01 6.231099004017e-01 6.053825203330e-01 5.872299439407e-01 5.690276253418e-01 5.512122841490e-01 5.342384960655e-01 5.185258194601e-01 5.044191565298e-01 4.921722060027e-01 4.819152563576e-01 4.736862285855e-01 4.674381120311e-01 4.630848188823e-01 4.605210128704e-01 4.596741179844e-01 4.605210128704e-01 4.630848188823e-01 4.674381120311e-01 4.736862285855e-01 4.819152563576e-01 4.921722060027e-01 5.044191565298e-01 5.185258194601e-01 5.342384960655e-01 5.512122841490e-01 5.690276253418e-01 5.872299439407e-01 6.053825203330e-01 6.231099004017e-01 6.401492436936e-01 6.563532310137e-01 6.717128829027e-01 6.863221989180e-01 7.003487802201e-01 7.139712061164e-01 7.273301088170e-01 7.404729325593e-01 7.533416458760e-01 7.657643968623e-01 7.774781981180e-01 7.881775294527e-01 7.975476711972e-01 8.052983162850e-01 8.111922441401e-01 8.150428933861e-01 8.167117880198e-01 8.160928937899e-01 8.131123743175e-01 8.077293914086e-01 7.999446693695e-01 7.898247693942e-01 7.775209616651e-01 7.632867883512e-01 7.474852912364e-01 7.305792857708e-01 7.131118008227e-01 6.956874867599e-01 6.789479834193e-01 6.635182069520e-01 6.500222817187e-01 6.390414056411e-01 6.310645327788e-01 6.265026458155e-01 6.256060065403e-01 6.284632501383e-01 6.349641707017e-01 6.447944241447e-01 6.574693874993e-01 6.723643874389e-01 6.887598034016e-01 7.058848561912e-01 7.229798440629e-01 7.393229057110e-01 7.542813526987e-01 7.673339588712e-01 7.781328605519e-01 7.864904230266e-01 7.924163995259e-01 7.960886691749e-01 7.978416706703e-01 7.981154615591e-01 7.974069969668e-01 7.962221975507e-01 7.950130161000e-01 7.941326967927e-01 7.938115992087e-01
 8.291261032819e-01 8.289471370404e-01 8.283713004488e-01 8.272885404476e-01 8.255219041171e-01 8.228536815613e-01 8.190225706562e-01 8.137849496977e-01 8.069211952535e-01 7.982880294583e-01 7.878437533684e-01 7.756621324806e-01 7.619574263039e-01 7.470454604455e-01 7.313640003535e-01 7.154218926394e-01 6.997817891119e-01 6.850251989669e-01 6.717333171340e-01 6.604506030779e-01 6.516514423008e-01 6.457036224185e-01 6.428533482183e-01 6.431897437320e-01 6.466565931091e-01 6.530670391510e-01 6.621057475176e-01 6.733903383666e-01 6.864607643109e-01 7.008128415400e-01 7.159285153175e-01 7.312653593779e-01 7.463024067418e-01 7.605562037929e-01 7.736121134293e-01 7.851269117135e-01 7.948560279379e-01 8.026391742419e-01 8.083790130038e-01 8.120398264276e-01 8.136075775710e-01 8.130992173670e-01 8.105547140410e-01 8.060450791645e-01 7.996866740036e-01 7.916539381647e-01 7.821684018133e-01 7.714845536754e-01 7.598494021175e-01 7.474732828042e-01 7.344924986492e-01 7.209540186818e-01 7.068194341456e-01 6.920055158162e-01 6.764184567689e-01 6.600101601970e-01 6.428382182375e-01 6.250612458988e-01 6.069746281041e-01 5.889657640899e-01 5.714908960697e-01 5.550096197574e-01 5.399436013074e-01 5.266214208676e-01 5.152472922021e-01 5.058979480699e-01 4.985142937573e-01 4.929423058824e-01 4.889618992047e-01 4.863381792358e-01 4.848607907223e-01 4.843851979374e-01 4.848607907223e-01 4.863381792358e-01 4.889618992047e-01 4.929423058824e-01 4.985142937573e-01 5.058979480699e-01 5.152472922021e-01 5.266214208676e-01 5.399436013074e-01 5.550096197574e-01 5.714908960697e-01 5.889657640899e-01 6.069746281041e-01 6.250612458988e-01 6.428382182375e-01 6.600101601970e-01 6.764184567689e-01 6.920055158162e-01 7.068194341456e-01 7.209540186818e-01 7.344924986492e-01 7.474732828042e-01 7.598494021175e-01 7.714845536754e-01 7.821684018133e-01 7.916539381647e-01 7.996866740036e-01 8.060450791645e-01 8.105547140410e-01 8.130992173670e-01 8.136075775710e-01 8.120398264276e-01 8.083790130038e-01 8.026391742419e-01 7.948560279379e-01 7.851269117135e-01 7.736121134293e-01 7.605562037929e-01 7.463024067418e-01 7.312653593779e-01 7.159285153175e-01 7.008128415400e-01 6.864607643109e-01 6.733903383666e-01 6.621057475176e-01 6.530670391510e-01 6.466565931091e-01 6.431897437320e-01 6.428533482183e-01 6.457036224185e-01 6.516514423008e-01 6.604506030779e-01 6.717333171340e-01 6.850251989669e-01 6.997817891119e-01 7.154218926394e-01 7.313640003535e-01 7.470454604455e-01 7.619574263039e-01 7.756621324806e-01 7.878437533684e-01 7.982880294583e-01 8.069211952535e-01 8.137849496977e-01 8.190225706562e-01 8.228536815613e-01 8.255219041171e-01 8.272885404476e-01 8.283713004488e-01 8.289471370404e-01 8.291261032819e-01
 8.708221932687e-01 8.701084965090e-01 8.679739011677e-01 8.644390451630e-01 8.595206432157e-01 8.532508493047e-01 8.456354735791e-01 8.366973548234e-01 8.264569799853e-01 8.149673215822e-01 8.023224510842e-01 7.886743465753e-01 7.742488390528e-01 7.593199612703e-01 7.442267509232e-01 7.293446018307e-01 7.150703935433e-01 7.018041426325e-01 6.899467264618e-01 6.798722499160e-01 6.719114539412e-01 6.663319748965e-01 6.633252042623e-01 6.629781949661e-01 6.652776665564e-01 6.701154211277e-01 6.772804291176e-01 6.865032339604e-01 6.974411059622e-01 7.097056157698e-01 7.228670953418e-01 7.364653716439e-01 7.500446826334e-01 7.631643260252e-01 7.754315177815e-01 7.865127918230e-01 7.961650554396e-01 8.042051713143e-01 8.105102381494e-01 8.150120082718e-01 8.176548226679e-01 8.184060162119e-01 8.172529633847e-01 8.142030556672e-01 8.093145781185e-01 8.026900475405e-01 7.944759254933e-01 7.848527485903e-01 7.739934155453e-01 7.620478229636e-01 7.491043039388e-01 7.351979431190e-01 7.203043376279e-01 7.044079879957e-01 6.875143447431e-01 6.697136221150e-01 6.512206936765e-01 6.323595906078e-01 6.135740948414e-01 5.953742729516e-01 5.782905854344e-01 5.627958434369e-01 5.492690629503e-01 5.379445341696e-01 5.288907640686e-01 5.220166039066e-01 5.170992185531e-01 5.138113608220e-01 5.117842399103e-01 5.106553111161e-01 5.101131866864e-01 5.099574094203e-01 5.101131866864e-01 5.106553111161e-01 5.117842399103e-01 5.138113608220e-01 5.170992185531e-01 5.220166039066e-01 5.288907640686e-01 5.379445341696e-01 5.492690629503e-01 5.627958434369e-01 5.782905854344e-01 5.953742729516e-01 6.135740948414e-01 6.323595906078e-01 6.512206936765e-01 6.697136221150e-01 6.875143447431e-01 7.044079879957e-01 7.203043376279e-01 7.351979431190e-01 7.491043039388e-01 7.620478229636e-01 7.739934155453e-01 7.848527485903e-01 7.944759254933e-01 8.026900475405e-01 8.093145781185e-01 8.142030556672e-01 8.172529633847e-01 8.184060162119e-01 8.176548226679e-01 8.150120082718e-01 8.105102381494e-01 8.042051713143e-01 7.961650554396e-01 7.865127918230e-01 7.754315177815e-01 7.631643260252e-01 7.500446826334e-01 7.364653716439e-01 7.228670953418e-01 7.097056157698e-01 6.974411059622e-01 6.865032339604e-01 6.772804291176e-01 6.701154211277e-01 6.652776665564e-01 6.629781949661e-01 6.633252042623e-01 6.663319748965e-01 6.719114539412e-01 6.798722499160e-01 6.899467264618e-01 7.018041426325e-01 7.150703935433e-01 7.293446018307e-01 7.442267509232e-01 7.593199612703e-01 7.742488390528e-01 7.886743465753e-01 8.023224510842e-01 8.149673215822e-01 8.264569799853e-01 8.366973548234e-01 8.456354735791e-01 8.532508493047e-01 8.595206432157e-01 8.644390451630e-01 8.679739011677e-01 8.701084965090e-01 8.708221932687e-01
 9.161146264203e-01 9.148702124182e-01 9.111835379090e-01 9.052050147798e-01 8.971500755511e-01 8.872954399158e-01 8.759178929538e-01 8.633065247513e-01 8.497217978571e-01 8.354075171124e-01 8.205902984537e-01 8.054863566299e-01 7.903205034355e-01 7.753169512125e-01 7.607085351745e-01 7.467317261808e-01 7.336186779393e-01 7.216004440497e-01 7.109101405679e-01 7.017628894399e-01 6.943747124406e-01 6.889326051701e-01 6.855921704604e-01 6.844600142029e-01 6.855793765699e-01 6.889304336880e-01 6.944156176494e-01 7.018755257897e-01 7.110721357477e-01 7.217137753140e-01 7.334377722179e-01 7.458441053851e-01 7.585101464412e-01 7.710149720669e-01 7.829668931463e-01 7.940276516826e-01 8.039382891150e-01 8.124912579155e-01 8.195426856863e-01 8.249938953435e-01 8.287638238740e-01 8.307824130749e-01 8.309978846286e-01 8.293722539435e-01 8.259070314593e-01 8.206373299443e-01 8.136362686359e-01 8.049988830624e-01 7.948216541134e-01 7.831813498811e-01 7.701154999267e-01 7.556431530616e-01 7.397635579257e-01 7.225235705668e-01 7.040410925900e-01 6.845460175774e-01 6.644149821282e-01 6.441327704171e-01 6.242882114968e-01 6.055058588989e-01 5.883802251516e-01 5.733902310718e-01 5.608762062541e-01 5.509794283173e-01 5.436509858850e-01 5.386580189394e-01 5.356418463615e-01 5.341366547819e-01 5.336461928598e-01 5.337024599155e-01 5.339042750706e-01 5.340021669380e-01 5.339042750706e-01 5.337024599155e-01 5.336461928598e-01 5.341366547819e-01 5.356418463615e-01 5.386580189394e-01 5.436509858850e-01 5.509794283173e-01 5.608762062541e-01 5.733902310718e-01 5.883802251516e-01 6.055058588989e-01 6.242882114968e-01 6.441327704171e-01 6.644149821282e-01 6.845460175774e-01 7.040410925900e-01 7.225235705668e-01 7.397635579257e-01 7.556431530616e-01 7.701154999267e-01 7.831813498811e-01 7.948216541134e-01 8.049988830624e-01 8.136362686359e-01 8.206373299443e-01 8.259070314593e-01 8.293722539435e-01 8.309978846286e-01 8.307824130749e-01 8.287638238740e-01 8.249938953435e-01 8.195426856863e-01 8.124912579155e-01 8.039382891150e-01 7.940276516826e-01 7.829668931463e-01 7.710149720669e-01 7.585101464412e-01 7.458441053851e-01 7.334377722179e-01 7.217137753140e-01 7.110721357477e-01 7.018755257897e-01 6.944156176494e-01 6.889304336880e-01 6.855793765699e-01 6.844600142029e-01 6.855921704604e-01 6.889326051701e-01 6.943747124406e-01 7.017628894399e-01 7.109101405679e-01 7.216004440497e-01 7.336186779393e-01 7.467317261808e-01 7.607085351745e-01 7.753169512125e-01 7.903205034355e-01 8.054863566299e-01 8.205902984537e-01 8.354075171124e-01 8.497217978571e-01 8.633065247513e-01 8.759178929538e-01 8.872954399158e-01 8.971500755511e-01 9.052050147798e-01 9.111835379090e-01 9.148702124182e-01 9.161146264203e-01
 9.623856454461e-01 9.606476838731e-01 9.555194300790e-01 9.472673063140e-01 9.362942016159e-01 9.231008815159e-01 9.082173429107e-01 8.921844108010e-01 8.754861254712e-01 8.585388217704e-01 8.416916097803e-01 8.252130291237e-01 8.093166094408e-01 7.941701320592e-01 7.799013308790e-01 7.666099800392e-01 7.543733560311e-01 7.432712480404e-01 7.333856413127e-01 7.248031373763e-01 7.176484374639e-01 7.120563183008e-01 7.081745969129e-01 7.061484537618e-01 7.060992364111e-01 7.080998360115e-01 7.121728045758e-01 7.182554344567e-01 7.262034906472e-01 7.357909945415e-01 7.467003175524e-01 7.585564418517e-01 7.709377407067e-01 7.834148744792e-01 7.955724759531e-01 8.070507937998e-01 8.175597917699e-01 8.268666398624e-01 8.348059950078e-01 8.412572664161e-01 8.461256784615e-01 8.493222388105e-01 8.507707831185e-01 8.504131981741e-01 8.481980626005e-01 8.441100491058e-01 8.381541972925e-01 8.303419898648e-01 8.206921339408e-01 8.092049970983e-01 7.958724105402e-01 7.806838105439e-01 7.636644207121e-01 7.449208344927e-01 7.246699291365e-01 7.032769653818e-01 6.812664118558e-01 6.592749470240e-01 6.380280866706e-01 6.182520164682e-01 6.005976787485e-01 5.855547535062e-01 5.734295337460e-01 5.642895427425e-01 5.579954942441e-01 5.542115290425e-01 5.524651601460e-01 5.521872542216e-01 5.527797440986e-01 5.536837340750e-01 5.544274778135e-01 5.547101260016e-01 5.544274778135e-01 5.536837340750e-01 5.527797440986e-01 5.521872542216e-01 5.524651601460e-01 5.542115290425e-01 5.579954942441e-01 5.642895427425e-01 5.734295337460e-01 5.855547535062e-01 6.005976787485e-01 6.182520164682e-01 6.380280866706e-01 6.592749470240e-01 6.812664118558e-01 7.032769653818e-01 7.246699291365e-01 7.449208344927e-01 7.636644207121e-01 7.806838105439e-01 7.958724105402e-01 8.092049970983e-01 8.206921339408e-01 8.303419898648e-01 8.381541972925e-01 8.441100491058e-01 8.481980626005e-01 8.504131981741e-01 8.507707831185e-01 8.493222388105e-01 8.461256784615e-01 8.412572664161e-01 8.348059950078e-01 8.268666398624e-01 8.175597917699e-01 8.070507937998e-01 7.955724759531e-01 7.834148744792e-01 7.709377407067e-01 7.585564418517e-01 7.467003175524e-01 7.357909945415e-01 7.262034906472e-01 7.182554344567e-01 7.121728045758e-01 7.080998360115e-01 7.060992364111e-01 7.061484537618e-01 7.081745969129e-01 7.120563183008e-01 7.176484374639e-01 7.248031373763e-01 7.333856413127e-01 7.432712480404e-01 7.543733560311e-01 7.666099800392e-01 7.799013308790e-01 7.941701320592e-01 8.093166094408e-01 8.252130291237e-01 8.416916097803e-01 8.585388217704e-01 8.754861254712e-01 8.921844108010e-01 9.082173429107e-01 9.231008815159e-01 9.362942016159e-01 9.472673063140e-01 9.555194300790e-01 9.606476838731e-01 9.623856454461e-01
 1.007333611809e+00 1.005168205690e+00 9.987962817121e-01 9.885819078485e-01 9.750856120933e-01 9.589991463468e-01 9.410749171442e-01 9.220678146440e-01 9.026561081388e-01 8.834055326194e-01 8.647653770810e-01 8.470475358623e-01 8.304509286502e-01 8.150788886129e-01 8.009625465576e-01 7.880773924404e-01 7.763627925845e-01 7.657682768818e-01 7.562477447388e-01 7.477975863786e-01 7.404729353667e-01 7.343906404395e-01 7.297183370210e-01 7.266626379791e-01 7.254419079265e-01 7.262309061985e-01 7.291670681744e-01 7.342784587280e-01 7.414956293078e-01 7.506276329064e-01 7.613783512506e-01 7.733552230478e-01 7.861055305567e-01 7.991611594822e-01 8.120553456471e-01 8.243864828376e-01 8.358196974360e-01 8.460916531912e-01 8.550152147161e-01 8.624569499617e-01 8.683155640321e-01 8.725079429238e-01 8.749570063649e-01 8.755957317207e-01 8.743521977414e-01 8.711756214358e-01 8.660121001695e-01 8.588095336264e-01 8.495100347746e-01 8.380449774072e-01 8.243545511355e-01 8.083943684850e-01 7.902038971458e-01 7.699353233560e-01 7.478796196953e-01 7.245220254696e-01 7.005062567312e-01 6.766096221716e-01 6.536729738422e-01 6.325161248469e-01 6.138445812966e-01 5.981718456896e-01 5.857860566860e-01 5.767144344055e-01 5.707523971924e-01 5.674981047677e-01 5.664006742594e-01 5.668090703359e-01 5.680434591564e-01 5.694709304005e-01 5.705586200922e-01 5.709587262670e-01 5.705586200922e-01 5.694709304005e-01 5.680434591564e-01 5.668090703359e-01 5.664006742594e-01 5.674981047677e-01 5.707523971924e-01 5.767144344055e-01 5.857860566860e-01 5.981718456896e-01 6.138445812966e-01 6.325161248469e-01 6.536729738422e-01 6.766096221716e-01 7.005062567312e-01 7.245220254696e-01 7.478796196953e-01 7.699353233560e-01 7.902038971458e-01 8.083943684850e-01 8.243545511355e-01 8.380449774072e-01 8.495100347746e-01 8.588095336264e-01 8.660121001695e-01 8.711756214358e-01 8.743521977414e-01 8.755957317207e-01 8.749570063649e-01 8.725079429238e-01 8.683155640321e-01 8.624569499617e-01 8.550152147161e-01 8.460916531912e-01 8.358196974360e-01 8.243864828376e-01 8.120553456471e-01 7.991611594822e-01 7.861055305567e-01 7.733552230478e-01 7.613783512506e-01 7.506276329064e-01 7.414956293078e-01 7.342784587280e-01 7.291670681744e-01 7.262309061985e-01 7.254419079265e-01 7.266626379791e-01 7.297183370210e-01 7.343906404395e-01 7.404729353667e-01 7.477975863786e-01 7.562477447388e-01 7.657682768818e-01 7.763627925845e-01 7.880773924404e-01 8.009625465576e-01 8.150788886129e-01 8.304509286502e-01 8.470475358623e-01 8.647653770810e-01 8.834055326194e-01 9.026561081388e-01 9.220678146440e-01 9.410749171442e-01 9.589991463468e-01 9.750856120933e-01 9.885819078485e-01 9.987962817121e-01 1.005168205690e+00 1.007333611809e+00
 1.049005678677e+00 1.046507259324e+00 1.039161714131e+00 1.027405944626e+00 1.011925089332e+00 9.935583907279e-01 9.732292261528e-01 9.518598493508e-01 9.302789840394e-01 9.091724454851e-01 8.890633946100e-01 8.702952218304e-01 8.530492424835e-01 8.373671124114e-01 8.231950067583e-01 8.104009716394e-01 7.988116840705e-01 7.882692868120e-01 7.786293916784e-01 7.698297412491e-01 7.618912577045e-01 7.549387077048e-01 7.491887777695e-01 7.449336486870e-01 7.424970908083e-01 7.421716496458e-01 7.442016157648e-01 7.487043170110e-01 7.556604051929e-01 7.648966087390e-01 7.761006101998e-01 7.888315360132e-01 8.025717525681e-01 8.167795866252e-01 8.309120774108e-01 8.444984703276e-01 8.571438164627e-01 8.685474485939e-01 8.784969613850e-01 8.868542060844e-01 8.935291012392e-01 8.984553345535e-01 9.015854833937e-01 9.028671046786e-01 9.022369999313e-01 8.996295339282e-01 8.949630502294e-01 8.881346174533e-01 8.790198947312e-01 8.674947680259e-01 8.534386267369e-01 8.367696802529e-01 8.175198956126e-01 7.958595229759e-01 7.721297209222e-01 7.468939088997e-01 7.208943033081e-01 6.950147967595e-01 6.701913805801e-01 6.473353565437e-01 6.272135751121e-01 6.103781982333e-01 5.971287639676e-01 5.874835669863e-01 5.812115668613e-01 5.778728133236e-01 5.768687271587e-01 5.774845931467e-01 5.789746766977e-01 5.806448557156e-01 5.819025776485e-01 5.823629494395e-01 5.819025776485e-01 5.806448557156e-01 5.789746766977e-01 5.774845931467e-01 5.768687271587e-01 5.778728133236e-01 5.812115668613e-01 5.874835669863e-01 5.971287639676e-01 6.103781982333e-01 6.272135751121e-01 6.473353565437e-01 6.701913805801e-01 6.950147967595e-01 7.208943033081e-01 7.468939088997e-01 7.721297209222e-01 7.958595229759e-01 8.175198956126e-01 8.367696802529e-01 8.534386267369e-01 8.674947680259e-01 8.790198947312e-01 8.881346174533e-01 8.949630502294e-01 8.996295339282e-01 9.022369999313e-01 9.028671046786e-01 9.015854833937e-01 8.984553345535e-01 8.935291012392e-01 8.868542060844e-01 8.784969613850e-01 8.685474485939e-01 8.571438164627e-01 8.444984703276e-01 8.309120774108e-01 8.167795866252e-01 8.025717525681e-01 7.888315360132e-01 7.761006101998e-01 7.648966087390e-01 7.556604051929e-01 7.487043170110e-01 7.442016157648e-01 7.421716496458e-01 7.424970908083e-01 7.449336486870e-01 7.491887777695e-01 7.549387077048e-01 7.618912577045e-01 7.698297412491e-01 7.786293916784e-01 7.882692868120e-01 7.988116840705e-01 8.104009716394e-01 8.231950067583e-01 8.373671124114e-01 8.530492424835e-01 8.702952218304e-01 8.890633946100e-01 9.091724454851e-01 9.302789840394e-01 9.518598493508e-01 9.732292261528e-01 9.935583907279e-01 1.011925089332e+00 1.027405944626e+00 1.039161714131e+00 1.046507259324e+00 1.049005678677e+00
 1.085784979180e+00 1.083062444634e+00 1.075060778746e+00 1.062269637177e+00 1.045449066682e+00 1.025538244573e+00 1.003571509416e+00 9.805816173406e-01 9.574960649584e-01 9.350848409946e-01 9.139168507995e-01 8.943495500411e-01 8.765452081039e-01 8.604980801701e-01 8.460756366023e-01 8.330633966032e-01 8.212044883153e-01 8.102542029987e-01 8.000108013290e-01 7.903770389139e-01 7.813747148859e-01 7.731610678582e-01 7.660305872890e-01 7.603741659441e-01 7.566320244685e-01 7.552255642701e-01 7.565018462675e-01 7.606643578647e-01 7.677270696639e-01 7.775206408823e-01 7.896851914993e-01 8.037072060836e-01 8.189675234306e-01 8.348199110840e-01 8.506168156091e-01 8.657905438510e-01 8.798716387704e-01 8.925078750065e-01 9.034603637688e-01 9.125910517562e-01 9.198388202347e-01 9.251749512582e-01 9.286024519150e-01 9.301170811221e-01 9.296940096869e-01 9.272833562229e-01 9.228016005975e-01 9.161166971993e-01 9.070620063734e-01 8.954529696828e-01 8.811126071792e-01 8.639137922727e-01 8.438513375104e-01 8.210795029472e-01 7.959635669745e-01 7.690988897585e-01 7.412890795012e-01 7.134860933654e-01 6.867124341751e-01 6.619547543898e-01 6.400569182913e-01 6.216308124016e-01 6.070213697955e-01 5.962723897395e-01 5.891661384971e-01 5.852494438436e-01 5.838946492180e-01 5.843411076669e-01 5.857879457492e-01 5.874822068017e-01 5.887780493348e-01 5.892561304151e-01 5.887780493348e-01 5.874822068017e-01 5.857879457492e-01 5.843411076669e-01 5.838946492180e-01 5.852494438436e-01 5.891661384971e-01 5.962723897395e-01 6.070213697955e-01 6.216308124016e-01 6.400569182913e-01 6.619547543898e-01 6.867124341751e-01 7.134860933654e-01 7.412890795012e-01 7.690988897585e-01 7.959635669745e-01 8.210795029472e-01 8.438513375104e-01 8.639137922727e-01 8.811126071792e-01 8.954529696828e-01 9.070620063734e-01 9.161166971993e-01 9.228016005975e-01 9.272833562229e-01 9.296940096869e-01 9.301170811221e-01 9.286024519150e-01 9.251749512582e-01 9.198388202347e-01 9.125910517562e-01 9.034603637688e-01 8.925078750065e-01 8.798716387704e-01 8.657905438510e-01 8.506168156091e-01 8.348199110840e-01 8.189675234306e-01 8.037072060836e-01 7.896851914993e-01 7.775206408823e-01 7.677270696639e-01 7.606643578647e-01 7.565018462675e-01 7.552255642701e-01 7.566320244685e-01 7.603741659441e-01 7.660305872890e-01 7.731610678582e-01 7.813747148859e-01 7.903770389139e-01 8.000108013290e-01 8.102542029987e-01 8.212044883153e-01 8.330633966032e-01 8.460756366023e-01 8.604980801701e-01 8.765452081039e-01 8.943495500411e-01 9.139168507995e-01 9.350848409946e-01 9.574960649584e-01 9.805816173406e-01 1.003571509416e+00 1.025538244573e+00 1.045449066682e+00 1.062269637177e+00 1.075060778746e+00 1.083062444634e+00 1.085784979180e+00
 1.116345813474e+00 1.113519174221e+00 1.105209349768e+00 1.091933680301e+00 1.074480163024e+00 1.053835939484e+00 1.031083693795e+00 1.007303946902e+00 9.834753372453e-01 9.604022768925e-01 9.386700310549e-01 9.186354889105e-01 9.004361460540e-01 8.840300862227e-01 8.692223473451e-01 8.557392575307e-01 8.432642873795e-01 8.315009630628e-01 8.202230786312e-01 8.093240457495e-01 7.988555061435e-01 7.890321610912e-01 7.802393281020e-01 7.729782411163e-01 7.678123463174e-01 7.652946267324e-01 7.658784128880e-01 7.698466776903e-01 7.772488019432e-01 7.879007877193e-01 8.013819338755e-01 8.170827080675e-01 8.342541574697e-01 8.521138085588e-01 8.698807912742e-01 8.868633466300e-01 9.025020214424e-01 9.163796439095e-01 9.282281622664e-01 9.379189384256e-01 9.454289609480e-01 9.507964252159e-01 9.540953545844e-01 9.554013688906e-01 9.547593809274e-01 9.521676632672e-01 9.475662368353e-01 9.408202135321e-01 9.317382158770e-01 9.200824362673e-01 9.056202101044e-01 8.881590576198e-01 8.676371016260e-01 8.441647136537e-01 8.180827162452e-01 7.899798042386e-01 7.606772402596e-01 7.311673611042e-01 7.025324095591e-01 6.758279462358e-01 6.519872187546e-01 6.317019683785e-01 6.153983814524e-01 6.031854958981e-01 5.948831812041e-01 5.900535907773e-01 5.880557449555e-01 5.880898107595e-01 5.893029513844e-01 5.908830343219e-01 5.921326410697e-01 5.925993523932e-01 5.921326410697e-01 5.908830343219e-01 5.893029513844e-01 5.880898107595e-01 5.880557449555e-01 5.900535907773e-01 5.948831812041e-01 6.031854958981e-01 6.153983814524e-01 6.317019683785e-01 6.519872187546e-01 6.758279462358e-01 7.025324095591e-01 7.311673611042e-01 7.606772402596e-01 7.899798042386e-01 8.180827162452e-01 8.441647136537e-01 8.676371016260e-01 8.881590576198e-01 9.056202101044e-01 9.200824362673e-01 9.317382158770e-01 9.408202135321e-01 9.475662368353e-01 9.521676632672e-01 9.547593809274e-01 9.554013688906e-01 9.540953545844e-01 9.507964252159e-01 9.454289609480e-01 9.379189384256e-01 9.282281622664e-01 9.163796439095e-01 9.025020214424e-01 8.868633466300e-01 8.698807912742e-01 8.521138085588e-01 8.342541574697e-01 8.170827080675e-01 8.013819338755e-01 7.879007877193e-01 7.772488019432e-01 7.698466776903e-01 7.658784128880e-01 7.652946267324e-01 7.678123463174e-01 7.729782411163e-01 7.802393281020e-01 7.890321610912e-01 7.988555061435e-01 8.093240457495e-01 8.202230786312e-01 8.315009630628e-01 8.432642873795e-01 8.557392575307e-01 8.692223473451e-01 8.840300862227e-01 9.004361460540e-01 9.186354889105e-01 9.386700310549e-01 9.604022768925e-01 9.834753372453e-01 1.007303946902e+00 1.031083693795e+00 1.053835939484e+00 1.074480163024e+00 1.091933680301e+00 1.105209349768e+00 1.113519174221e+00 1.116345813474e+00
 1.139643585140e+00 1.136832972127e+00 1.128571352260e+00 1.115369915282e+00 1.098005956204e+00 1.077460611595e+00 1.054807296277e+00 1.031118479760e+00 1.007366327674e+00 9.843420461512e-01 9.626212566070e-01 9.425396408179e-01 9.242044728469e-01 9.075400029667e-01 8.923116014234e-01 8.782053684717e-01 8.648716290271e-01 8.519998141149e-01 8.393612685154e-01 8.268780521566e-01 8.146486828606e-01 8.029627119976e-01 7.922977896062e-01 7.832749415634e-01 7.765754062843e-01 7.728798116166e-01 7.727531088146e-01 7.765545637638e-01 7.843755304118e-01 7.960162680954e-01 8.109896057486e-01 8.285681060207e-01 8.478599193727e-01 8.679142939283e-01 8.877953162770e-01 9.066636834129e-01 9.238460426790e-01 9.388558437684e-01 9.513943537635e-01 9.613508547936e-01 9.687543444938e-01 9.737285862198e-01 9.764480586364e-01 9.770956800905e-01 9.758122631505e-01 9.726737818778e-01 9.676717283038e-01 9.606914285184e-01 9.515289852988e-01 9.399085465708e-01 9.255322499780e-01 9.081368000783e-01 8.875791628920e-01 8.638963474592e-01 8.373633273199e-01 8.085255112244e-01 7.781793928171e-01 7.473263117264e-01 7.170831280467e-01 6.885736148619e-01 6.628161332431e-01 6.406088396340e-01 6.224860416222e-01 6.086525792640e-01 5.989970959777e-01 5.931110150823e-01 5.903482157400e-01 5.898755988114e-01 5.907842154958e-01 5.921993620104e-01 5.933725794789e-01 5.938188430617e-01 5.933725794789e-01 5.921993620104e-01 5.907842154958e-01 5.898755988114e-01 5.903482157400e-01 5.931110150823e-01 5.989970959777e-01 6.086525792640e-01 6.224860416222e-01 6.406088396340e-01 6.628161332431e-01 6.885736148619e-01 7.170831280467e-01 7.473263117264e-01 7.781793928171e-01 8.085255112244e-01 8.373633273199e-01 8.638963474592e-01 8.875791628920e-01 9.081368000783e-01 9.255322499780e-01 9.399085465708e-01 9.515289852988e-01 9.606914285184e-01 9.676717283038e-01 9.726737818778e-01 9.758122631505e-01 9.770956800905e-01 9.764480586364e-01 9.737285862198e-01 9.687543444938e-01 9.613508547936e-01 9.513943537635e-01 9.388558437684e-01 9.238460426790e-01 9.066636834129e-01 8.877953162770e-01 8.679142939283e-01 8.478599193727e-01 8.285681060207e-01 8.109896057486e-01 7.960162680954e-01 7.843755304118e-01 7.765545637638e-01 7.727531088146e-01 7.728798116166e-01 7.765754062843e-01 7.832749415634e-01 7.922977896062e-01 8.029627119976e-01 8.146486828606e-01 8.268780521566e-01 8.393612685154e-01 8.519998141149e-01 8.648716290271e-01 8.782053684717e-01 8.923116014234e-01 9.075400029667e-01 9.242044728469e-01 9.425396408179e-01 9.626212566070e-01 9.843420461512e-01 1.007366327674e+00 1.031118479760e+00 1.054807296277e+00 1.077460611595e+00 1.098005956204e+00 1.115369915282e+00 1.128571352260e+00 1.136832972127e+00 1.139643585140e+00
 1.154934520580e+00 1.152253131625e+00 1.144376682745e+00 1.131781451348e+00 1.115198081393e+00 1.095558015808e+00 1.073869990583e+00 1.051146368349e+00 1.028297819669e+00 1.006068130538e+00 9.849891594081e-01 9.653524366693e-01 9.472326697329e-01 9.305176149902e-01 9.149501816666e-01 9.001961977123e-01 8.859023370209e-01 8.717713757507e-01 8.576044298246e-01 8.433773230662e-01 8.292475675331e-01 8.155916385347e-01 8.029756567649e-01 7.921265617353e-01 7.838387599202e-01 7.789058856484e-01 7.779995216810e-01 7.815680800323e-01 7.897504658349e-01 8.023398568310e-01 8.187849890610e-01 8.382383457490e-01 8.596534515854e-01 8.818912517234e-01 9.038383326175e-01 9.244936169176e-01 9.430535326548e-01 9.589559349595e-01 9.718767094868e-01 9.817271091575e-01 9.886044898763e-01 9.927361608792e-01 9.944221783893e-01 9.939723253558e-01 9.916488177623e-01 9.876316186503e-01 9.819802470038e-01 9.746214246009e-01 9.653525937646e-01 9.538672132769e-01 9.398019927242e-01 9.228178130887e-01 9.026689808546e-01 8.792952161304e-01 8.528750183085e-01 8.238742273510e-01 7.930355040382e-01 7.613323552199e-01 7.298968273582e-01 6.999077618993e-01 6.724686536952e-01 6.485022778529e-01 6.286675466203e-01 6.132840571077e-01 6.023322244622e-01 5.954426054935e-01 5.919692833431e-01 5.910405708838e-01 5.916871200305e-01 5.929703706584e-01 5.940907389888e-01 5.945251874313e-01 5.940907389888e-01 5.929703706584e-01 5.916871200305e-01 5.910405708838e-01 5.919692833431e-01 5.954426054935e-01 6.023322244622e-01 6.132840571077e-01 6.286675466203e-01 6.485022778529e-01 6.724686536952e-01 6.999077618993e-01 7.298968273582e-01 7.613323552199e-01 7.930355040382e-01 8.238742273510e-01 8.528750183085e-01 8.792952161304e-01 9.026689808546e-01 9.228178130887e-01 9.398019927242e-01 9.538672132769e-01 9.653525937646e-01 9.746214246009e-01 9.819802470038e-01 9.876316186503e-01 9.916488177623e-01 9.939723253558e-01 9.944221783893e-01 9.927361608792e-01 9.886044898763e-01 9.817271091575e-01 9.718767094868e-01 9.589559349595e-01 9.430535326548e-01 9.244936169176e-01 9.038383326175e-01 8.818912517234e-01 8.596534515854e-01 8.382383457490e-01 8.187849890610e-01 8.023398568310e-01 7.897504658349e-01 7.815680800323e-01 7.779995216810e-01 7.789058856484e-01 7.838387599202e-01 7.921265617353e-01 8.029756567649e-01 8.155916385347e-01 8.292475675331e-01 8.433773230662e-01 8.576044298246e-01 8.717713757507e-01 8.859023370209e-01 9.001961977123e-01 9.149501816666e-01 9.305176149902e-01 9.472326697329e-01 9.653524366693e-01 9.849891594081e-01 1.006068130538e+00 1.028297819669e+00 1.051146368349e+00 1.073869990583e+00 1.095558015808e+00 1.115198081393e+00 1.131781451348e+00 1.144376682745e+00 1.152253131625e+00 1.154934520580e+00
 1.161824162922e+00 1.159374741264e+00 1.152175679341e+00 1.140657703086e+00 1.125472970801e+00 1.107461980408e+00 1.087528278427e+00 1.066575400509e+00 1.045415751362e+00 1.024709669711e+00 1.004908462336e+00 9.862454894950e-01 9.687532350382e-01 9.522815365812e-01 9.365619876795e-01 9.212611204607e-01 9.060509908953e-01 8.906713518728e-01 8.749840156006e-01 8.590318095722e-01 8.430497669374e-01 8.274946139683e-01 8.130121030169e-01 8.004099328966e-01 7.905755441715e-01 7.843975597839e-01 7.826456583033e-01 7.858590805741e-01 7.942390161765e-01 8.075912793429e-01 8.253110636554e-01 8.464431892654e-01 8.697770496444e-01 8.939834680678e-01 9.177560227231e-01 9.399217329866e-01 9.595445752092e-01 9.759813313134e-01 9.888871387617e-01 9.982044964559e-01 1.004112618637e+00 1.006958833101e+00 1.007181313317e+00 1.005235509731e+00 1.001522882861e+00 9.963391830207e-01 9.898300644490e-01 9.819776560516e-01 9.725876544926e-01 9.613319882904e-01 9.477909643139e-01 9.315360627604e-01 9.122140274006e-01 8.896500192943e-01 8.639042202202e-01 8.353356498928e-01 8.046063917082e-01 7.726379872075e-01 7.405545918451e-01 7.095742500436e-01 6.808854048769e-01 6.555305643455e-01 6.343060865740e-01 6.176591890293e-01 6.056626568040e-01 5.979979620049e-01 5.940174963740e-01 5.928033795725e-01 5.933260176176e-01 5.945767562406e-01 5.957032784991e-01 5.961435082454e-01 5.957032784991e-01 5.945767562406e-01 5.933260176176e-01 5.928033795725e-01 5.940174963740e-01 5.979979620049e-01 6.056626568040e-01 6.176591890293e-01 6.343060865740e-01 6.555305643455e-01 6.808854048769e-01 7.095742500436e-01 7.405545918451e-01 7.726379872075e-01 8.046063917082e-01 8.353356498928e-01 8.639042202202e-01 8.896500192943e-01 9.122140274006e-01 9.315360627604e-01 9.477909643139e-01 9.613319882904e-01 9.725876544926e-01 9.819776560516e-01 9.898300644490e-01 9.963391830207e-01 1.001522882861e+00 1.005235509731e+00 1.007181313317e+00 1.006958833101e+00 1.004112618637e+00 9.982044964559e-01 9.888871387617e-01 9.759813313134e-01 9.595445752092e-01 9.399217329866e-01 9.177560227231e-01 8.939834680678e-01 8.697770496444e-01 8.464431892654e-01 8.253110636554e-01 8.075912793429e-01 7.942390161765e-01 7.858590805741e-01 7.826456583033e-01 7.843975597839e-01 7.905755441715e-01 8.004099328966e-01 8.130121030169e-01 8.274946139683e-01 8.430497669374e-01 8.590318095722e-01 8.749840156006e-01 8.906713518728e-01 9.060509908953e-01 9.212611204607e-01 9.365619876795e-01 9.522815365812e-01 9.687532350382e-01 9.862454894950e-01 1.004908462336e+00 1.024709669711e+00 1.045415751362e+00 1.066575400509e+00 1.087528278427e+00 1.107461980408e+00 1.125472970801e+00 1.140657703086e+00 1.152175679341e+00 1.159374741264e+00 1.161824162922e+00
 1.160311214505e+00 1.158176226971e+00 1.151891381471e+00 1.141829892772e+00 1.128547340493e+00 1.112757036332e+00 1.095232508974e+00 1.076734337371e+00 1.057945747877e+00 1.039406863214e+00 1.021468770625e+00 1.004288495823e+00 9.878404087723e-01 9.719442788733e-01 9.563275656568e-01 9.406763026932e-01 9.247087755944e-01 9.082309553180e-01 8.911867617346e-01 8.737002895908e-01 8.560916360992e-01 8.388849822086e-01 8.227874425797e-01 8.086573328339e-01 7.974410216351e-01 7.900956099928e-01 7.874750628705e-01 7.902079652891e-01 7.985702257953e-01 8.123998859250e-01 8.310644386908e-01 8.535185154544e-01 8.783943003778e-01 9.041773616277e-01 9.293709519681e-01 9.526292823857e-01 9.728836693902e-01 9.894150351684e-01 1.001861205443e+00 1.010206137398e+00 1.014721774649e+00 1.015883034521e+00 1.014274903519e+00 1.010506951557e+00 1.005129428028e+00 9.985579927695e-01 9.910328472919e-01 9.825968751375e-01 9.730765350822e-01 9.621256184800e-01 9.492718369458e-01 9.340053912710e-01 9.158610181551e-01 8.945379121939e-01 8.699742134715e-01 8.424027744077e-01 8.123823626772e-01 7.807694687012e-01 7.486570402359e-01 7.172873714279e-01 6.879188480869e-01 6.617082200557e-01 6.395802348000e-01 6.221116111970e-01 6.094674207342e-01 6.013782124355e-01 5.971874626558e-01 5.959337855557e-01 5.965215256519e-01 5.978710852466e-01 5.990816064737e-01 5.995530141498e-01 5.990816064737e-01 5.978710852466e-01 5.965215256519e-01 5.959337855557e-01 5.971874626558e-01 6.013782124355e-01 6.094674207342e-01 6.221116111970e-01 6.395802348000e-01 6.617082200557e-01 6.879188480869e-01 7.172873714279e-01 7.486570402359e-01 7.807694687012e-01 8.123823626772e-01 8.424027744077e-01 8.699742134715e-01 8.945379121939e-01 9.158610181551e-01 9.340053912710e-01 9.492718369458e-01 9.621256184800e-01 9.730765350822e-01 9.825968751375e-01 9.910328472919e-01 9.985579927695e-01 1.005129428028e+00 1.010506951557e+00 1.014274903519e+00 1.015883034521e+00 1.014721774649e+00 1.010206137398e+00 1.001861205443e+00 9.894150351684e-01 9.728836693902e-01 9.526292823857e-01 9.293709519681e-01 9.041773616277e-01 8.783943003778e-01 8.535185154544e-01 8.310644386908e-01 8.123998859250e-01 7.985702257953e-01 7.902079652891e-01 7.874750628705e-01 7.900956099928e-01 7.974410216351e-01 8.086573328339e-01 8.227874425797e-01 8.388849822086e-01 8.560916360992e-01 8.737002895908e-01 8.911867617346e-01 9.082309553180e-01 9.247087755944e-01 9.406763026932e-01 9.563275656568e-01 9.719442788733e-01 9.878404087723e-01 1.004288495823e+00 1.021468770625e+00 1.039406863214e+00 1.057945747877e+00 1.076734337371e+00 1.095232508974e+00 1.112757036332e+00 1.128547340493e+00 1.141829892772e+00 1.151891381471e+00 1.158176226971e+00 1.160311214505e+00
 1.150806246005e+00 1.149038721931e+00 1.143836139232e+00 1.135497778161e+00 1.124472808955e+00 1.111331504260e+00 1.096694124654e+00 1.081160285634e+00 1.065259362987e+00 1.049387690991e+00 1.033780014758e+00 1.018501764512e+00 1.003461878942e+00 9.884514352668e-01 9.732008982238e-01 9.574377148474e-01 9.409416020715e-01 9.236103385993e-01 9.054843571782e-01 8.867831573242e-01 8.679055893512e-01 8.494314527791e-01 8.321048862530e-01 8.167968332074e-01 8.044772035029e-01 7.961408650473e-01 7.926992460110e-01 7.948649044749e-01 8.029962268181e-01 8.169853875163e-01 8.361978607783e-01 8.595163276644e-01 8.854467053933e-01 9.123036896233e-01 9.384073491388e-01 9.622538728884e-01 9.826531027405e-01 9.988145912704e-01 1.010368971082e+00 1.017347991710e+00 1.020119686401e+00 1.019288531897e+00 1.015590871948e+00 1.009786463731e+00 1.002568146298e+00 9.944742418803e-01 9.858377401630e-01 9.767604792281e-01 9.670978403854e-01 9.564923693018e-01 9.444277879709e-01 9.303196796290e-01 9.135995497009e-01 8.938462781965e-01 8.708715469679e-01 8.447738579137e-01 8.160049632524e-01 7.853387947205e-01 7.538210716739e-01 7.227003056970e-01 6.932831798425e-01 6.668263795831e-01 6.443647594741e-01 6.265927115927e-01 6.137607921324e-01 6.056388920203e-01 6.015603092732e-01 6.005195898642e-01 6.013598479906e-01 6.029379406878e-01 6.043049307818e-01 6.048304523383e-01 6.043049307818e-01 6.029379406878e-01 6.013598479906e-01 6.005195898642e-01 6.015603092732e-01 6.056388920203e-01 6.137607921324e-01 6.265927115927e-01 6.443647594741e-01 6.668263795831e-01 6.932831798425e-01 7.227003056970e-01 7.538210716739e-01 7.853387947205e-01 8.160049632524e-01 8.447738579137e-01 8.708715469679e-01 8.938462781965e-01 9.135995497009e-01 9.303196796290e-01 9.444277879709e-01 9.564923693018e-01 9.670978403854e-01 9.767604792281e-01 9.858377401630e-01 9.944742418803e-01 1.002568146298e+00 1.009786463731e+00 1.015590871948e+00 1.019288531897e+00 1.020119686401e+00 1.017347991710e+00 1.010368971082e+00 9.988145912704e-01 9.826531027405e-01 9.622538728884e-01 9.384073491388e-01 9.123036896233e-01 8.854467053933e-01 8.595163276644e-01 8.361978607783e-01 8.169853875163e-01 8.029962268181e-01 7.948649044749e-01 7.926992460110e-01 7.961408650473e-01 8.044772035029e-01 8.167968332074e-01 8.321048862530e-01 8.494314527791e-01 8.679055893512e-01 8.867831573242e-01 9.054843571782e-01 9.236103385993e-01 9.409416020715e-01 9.574377148474e-01 9.732008982238e-01 9.884514352668e-01 1.003461878942e+00 1.018501764512e+00 1.033780014758e+00 1.049387690991e+00 1.065259362987e+00 1.081160285634e+00 1.096694124654e+00 1.111331504260e+00 1.124472808955e+00 1.135497778161e+00 1.143836139232e+00 1.149038721931e+00 1.150806246005e+00
 1.134102830090e+00 1.132732717830e+00 1.128700527470e+00 1.122227144363e+00 1.113650993236e+00 1.103398317165e+00 1.091921821228e+00 1.079649318072e+00 1.066943850740e+00 1.054049251127e+00 1.041066467711e+00 1.027964714867e+00 1.014585081986e+00 1.000690868659e+00 9.860292205678e-01 9.703794344369e-01 9.536005725165e-01 9.356987141798e-01 9.168236493701e-01 8.972896163004e-01 8.775699596943e-01 8.582827547458e-01 8.401791244286e-01 8.241170093324e-01 8.110489022751e-01 8.019706079409e-01 7.978285638602e-01 7.994057364007e-01 8.071409782993e-01 8.209973593249e-01 8.403615882384e-01 8.640709112346e-01 8.905339801650e-01 9.179230210304e-01 9.443987667899e-01 9.683170683806e-01 9.883874573260e-01 1.003760252277e+00 1.014069302072e+00 1.019396437626e+00 1.020200748587e+00 1.017214925988e+00 1.011313323537e+00 1.003399072252e+00 9.942930178848e-01 9.846454402135e-01 9.748738992550e-01 9.651379405494e-01 9.553222743906e-01 9.450638428138e-01 9.338194792543e-01 9.209362684558e-01 9.057651605008e-01 8.877749114244e-01 8.666553689453e-01 8.423829781522e-01 8.152946627518e-01 7.860728541193e-01 7.557073680693e-01 7.254245482014e-01 6.965681531107e-01 6.704588944565e-01 6.482238781407e-01 6.306538456850e-01 6.180673731285e-01 6.102658902699e-01 6.065760147570e-01 6.059517310495e-01 6.071850408939e-01 6.090815110787e-01 6.106559270781e-01 6.112543362067e-01 6.106559270781e-01 6.090815110787e-01 6.071850408939e-01 6.059517310495e-01 6.065760147570e-01 6.102658902699e-01 6.180673731285e-01 6.306538456850e-01 6.482238781407e-01 6.704588944565e-01 6.965681531107e-01 7.254245482014e-01 7.557073680693e-01 7.860728541193e-01 8.152946627518e-01 8.423829781522e-01 8.666553689453e-01 8.877749114244e-01 9.057651605008e-01 9.209362684558e-01 9.338194792543e-01 9.450638428138e-01 9.553222743906e-01 9.651379405494e-01 9.748738992550e-01 9.846454402135e-01 9.942930178848e-01 1.003399072252e+00 1.011313323537e+00 1.017214925988e+00 1.020200748587e+00 1.019396437626e+00 1.014069302072e+00 1.003760252277e+00 9.883874573260e-01 9.683170683806e-01 9.443987667899e-01 9.179230210304e-01 8.905339801650e-01 8.640709112346e-01 8.403615882384e-01 8.209973593249e-01 8.071409782993e-01 7.994057364007e-01 7.978285638602e-01 8.019706079409e-01 8.110489022751e-01 8.241170093324e-01 8.401791244286e-01 8.582827547458e-01 8.775699596943e-01 8.972896163004e-01 9.168236493701e-01 9.356987141798e-01 9.536005725165e-01 9.703794344369e-01 9.860292205678e-01 1.000690868659e+00 1.014585081986e+00 1.027964714867e+00 1.041066467711e+00 1.054049251127e+00 1.066943850740e+00 1.079649318072e+00 1.091921821228e+00 1.103398317165e+00 1.113650993236e+00 1.122227144363e+00 1.128700527470e+00 1.132732717830e+00 1.134102830090e+00
 1.111326973187e+00 1.110359828087e+00 1.107506525125e+00 1.102916518679e+00 1.096818938753e+00 1.089497073207e+00 1.081237527036e+00 1.072297974400e+00 1.062872749110e+00 1.053047098093e+00 1.042786823695e+00 1.031963633263e+00 1.020350417762e+00 1.007691700447e+00 9.937611255465e-01 9.783970956148e-01 9.615577437782e-01 9.433583984650e-01 9.240649513759e-01 9.040817396068e-01 8.839457738339e-01 8.642996249871e-01 8.458709082850e-01 8.294798558957e-01 8.160315651489e-01 8.064955487185e-01 8.018256167400e-01 8.028567111602e-01 8.101038066117e-01 8.236029052083e-01 8.427780376708e-01 8.664509439235e-01 8.929616299985e-01 9.203722155573e-01 9.467246559144e-01 9.702599570654e-01 9.896085742158e-01 1.003883328055e+00 1.012724353614e+00 1.016267450334e+00 1.015052739064e+00 1.009925309497e+00 1.001881552548e+00 9.919478948991e-01 9.810513735497e-01 9.699361765375e-01 9.590904970401e-01 9.487235245802e-01 9.387485934061e-01 9.288055873325e-01 9.183361844309e-01 9.066430556939e-01 8.930142983700e-01 8.768293092101e-01 8.576728118613e-01 8.354168846650e-01 8.102833861491e-01 7.828627493895e-01 7.540774200291e-01 7.251115280679e-01 6.973237646657e-01 6.720660392658e-01 6.505314703770e-01 6.335780967451e-01 6.215779433470e-01 6.143589417844e-01 6.112381190951e-01 6.111490591580e-01 6.128439991554e-01 6.150953854237e-01 6.168933914639e-01 6.175695062578e-01 6.168933914639e-01 6.150953854237e-01 6.128439991554e-01 6.111490591580e-01 6.112381190951e-01 6.143589417844e-01 6.215779433470e-01 6.335780967451e-01 6.505314703770e-01 6.720660392658e-01 6.973237646657e-01 7.251115280679e-01 7.540774200291e-01 7.828627493895e-01 8.102833861491e-01 8.354168846650e-01 8.576728118613e-01 8.768293092101e-01 8.930142983700e-01 9.066430556939e-01 9.183361844309e-01 9.288055873325e-01 9.387485934061e-01 9.487235245802e-01 9.590904970401e-01 9.699361765375e-01 9.810513735497e-01 9.919478948991e-01 1.001881552548e+00 1.009925309497e+00 1.015052739064e+00 1.016267450334e+00 1.012724353614e+00 1.003883328055e+00 9.896085742158e-01 9.702599570654e-01 9.467246559144e-01 9.203722155573e-01 8.929616299985e-01 8.664509439235e-01 8.427780376708e-01 8.236029052083e-01 8.101038066117e-01 8.028567111602e-01 8.018256167400e-01 8.064955487185e-01 8.160315651489e-01 8.294798558957e-01 8.458709082850e-01 8.642996249871e-01 8.839457738339e-01 9.040817396068e-01 9.240649513759e-01 9.433583984650e-01 9.615577437782e-01 9.783970956148e-01 9.937611255465e-01 1.007691700447e+00 1.020350417762e+00 1.031963633263e+00 1.042786823695e+00 1.053047098093e+00 1.062872749110e+00 1.072297974400e+00 1.081237527036e+00 1.089497073207e+00 1.096818938753e+00 1.102916518679e+00 1.107506525125e+00 1.110359828087e+00 1.111326973187e+00
 1.083889393816e+00 1.083301682515e+00 1.081564854142e+00 1.078762893807e+00 1.075022063950e+00 1.070491963505e+00 1.065305899035e+00 1.059559879554e+00 1.053282765832e+00 1.046407453634e+00 1.038773865790e+00 1.030154520706e+00 1.020266194113e+00 1.008846046141e+00 9.956961182350e-01 9.807270002572e-01 9.640003734279e-01 9.457394806141e-01 9.263176447494e-01 9.062280944793e-01 8.860510823739e-01 8.664364406345e-01 8.480734532859e-01 8.317208872726e-01 8.182192785573e-01 8.084917130464e-01 8.034810316097e-01 8.040555559690e-01 8.107905450846e-01 8.237877637772e-01 8.425193283988e-01 8.658118814961e-01 8.919675453082e-01 9.189760701645e-01 9.447972400857e-01 9.676007382437e-01 9.859610035451e-01 9.989714793277e-01 1.006286877019e+00 1.008090071620e+00 1.004994305942e+00 9.979313290459e-01 9.879938973625e-01 9.762983441475e-01 9.638554595307e-01 9.514774732343e-01 9.397023578843e-01 9.287814211829e-01 9.186516093936e-01 9.089664302541e-01 8.991608198324e-01 8.885270344399e-01 8.763055943761e-01 8.618184454734e-01 8.445723674515e-01 8.243473326925e-01 8.012694158296e-01 7.758356520506e-01 7.488914553268e-01 7.215735092442e-01 6.952153354677e-01 6.711798550967e-01 6.506912689291e-01 6.346462856027e-01 6.234542410214e-01 6.169635419044e-01 6.144890080726e-01 6.149624169790e-01 6.171123491373e-01 6.196988288518e-01 6.217025453894e-01 6.224474387647e-01 6.217025453894e-01 6.196988288518e-01 6.171123491373e-01 6.149624169790e-01 6.144890080726e-01 6.169635419044e-01 6.234542410214e-01 6.346462856027e-01 6.506912689291e-01 6.711798550967e-01 6.952153354677e-01 7.215735092442e-01 7.488914553268e-01 7.758356520506e-01 8.012694158296e-01 8.243473326925e-01 8.445723674515e-01 8.618184454734e-01 8.763055943761e-01 8.885270344399e-01 8.991608198324e-01 9.089664302541e-01 9.186516093936e-01 9.287814211829e-01 9.397023578843e-01 9.514774732343e-01 9.638554595307e-01 9.762983441475e-01 9.879938973625e-01 9.979313290459e-01 1.004994305942e+00 1.008090071620e+00 1.006286877019e+00 9.989714793277e-01 9.859610035451e-01 9.676007382437e-01 9.447972400857e-01 9.189760701645e-01 8.919675453082e-01 8.658118814961e-01 8.425193283988e-01 8.237877637772e-01 8.107905450846e-01 8.040555559690e-01 8.034810316097e-01 8.084917130464e-01 8.182192785573e-01 8.317208872726e-01 8.480734532859e-01 8.664364406345e-01 8.860510823739e-01 9.062280944793e-01 9.263176447494e-01 9.457394806141e-01 9.640003734279e-01 9.807270002572e-01 9.956961182350e-01 1.008846046141e+00 1.020266194113e+00 1.030154520706e+00 1.038773865790e+00 1.046407453634e+00 1.053282765832e+00 1.059559879554e+00 1.065305899035e+00 1.070491963505e+00 1.075022063950e+00 1.078762893807e+00 1.081564854142e+00 1.083301682515e+00 1.083889393816e+00
 1.053437775197e+00 1.053187853670e+00 1.052447482710e+00 1.051244659856e+00 1.049616221989e+00 1.047591558394e+00 1.045168845782e+00 1.042295942656e+00 1.038850610584e+00 1.034630336529e+00 1.029359791647e+00 1.022723410439e+00 1.014397951781e+00 1.004119315383e+00 9.917241035482e-01 9.772041730327e-01 9.607141126300e-01 9.425828206989e-01 9.232743564322e-01 9.033549858228e-01 8.834332309929e-01 8.641476591547e-01 8.461392284243e-01 8.300959365947e-01 8.167894294160e-01 8.070823127761e-01 8.018972122641e-01 8.021159933631e-01 8.083581717643e-01 8.207769686593e-01 8.388909658770e-01 8.615495565092e-01 8.870395817410e-01 9.133238721542e-01 9.383169451938e-01 9.601588455493e-01 9.774004661671e-01 9.891316337587e-01 9.950328807410e-01 9.953190379729e-01 9.906611947042e-01 9.820484522804e-01 9.706331725179e-01 9.575873845685e-01 9.439723427164e-01 9.306401837034e-01 9.181584360993e-01 9.068062670797e-01 8.965394501068e-01 8.870339015881e-01 8.777342548777e-01 8.679414062735e-01 8.568818479360e-01 8.438497890208e-01 8.283079748831e-01 8.099644102370e-01 7.888689499788e-01 7.654327816671e-01 7.404250283962e-01 7.149212438621e-01 6.902032001392e-01 6.676207420857e-01 6.483926686498e-01 6.334275416047e-01 6.231563063778e-01 6.174390085572e-01 6.156045006307e-01 6.165928863531e-01 6.191362961216e-01 6.219962983677e-01 6.241618376759e-01 6.249595252285e-01 6.241618376759e-01 6.219962983677e-01 6.191362961216e-01 6.165928863531e-01 6.156045006307e-01 6.174390085572e-01 6.231563063778e-01 6.334275416047e-01 6.483926686498e-01 6.676207420857e-01 6.902032001392e-01 7.149212438621e-01 7.404250283962e-01 7.654327816671e-01 7.888689499788e-01 8.099644102370e-01 8.283079748831e-01 8.438497890208e-01 8.568818479360e-01 8.679414062735e-01 8.777342548777e-01 8.870339015881e-01 8.965394501068e-01 9.068062670797e-01 9.181584360993e-01 9.306401837034e-01 9.439723427164e-01 9.575873845685e-01 9.706331725179e-01 9.820484522804e-01 9.906611947042e-01 9.953190379729e-01 9.950328807410e-01 9.891316337587e-01 9.774004661671e-01 9.601588455493e-01 9.383169451938e-01 9.133238721542e-01 8.870395817410e-01 8.615495565092e-01 8.388909658770e-01 8.207769686593e-01 8.083581717643e-01 8.021159933631e-01 8.018972122641e-01 8.070823127761e-01 8.167894294160e-01 8.300959365947e-01 8.461392284243e-01 8.641476591547e-01 8.834332309929e-01 9.033549858228e-01 9.232743564322e-01 9.425828206989e-01 9.607141126300e-01 9.772041730327e-01 9.917241035482e-01 1.004119315383e+00 1.014397951781e+00 1.022723410439e+00 1.029359791647e+00 1.034630336529e+00 1.038850610584e+00 1.042295942656e+00 1.045168845782e+00 1.047591558394e+00 1.049616221989e+00 1.051244659856e+00 1.052447482710e+00 1.053187853670e+00 1.053437775197e+00
 1.021840922721e+00 1.021874071298e+00 1.021969855714e+00 1.022113845196e+00 1.022262981835e+00 1.022348638414e+00 1.022256715552e+00 1.021805038456e+00 1.020744232940e+00 1.018755165146e+00 1.015466718427e+00 1.010494995898e+00 1.003489239869e+00 9.941927356816e-01 9.824851924240e-01 9.684311207027e-01 9.522725551004e-01 9.344254333163e-01 9.154286834052e-01 8.958949746889e-01 8.764429427864e-01 8.576863806747e-01 8.402158850979e-01 8.246504260345e-01 8.116893761179e-01 8.021410675047e-01 7.969003648302e-01 7.968445451466e-01 8.026223767791e-01 8.144224298737e-01 8.317972662919e-01 8.536318496670e-01 8.782229666575e-01 9.035438374103e-01 9.275108488116e-01 9.482677152972e-01 9.643791141924e-01 9.749511785904e-01 9.796895310114e-01 9.788316505400e-01 9.730769200572e-01 9.634409574510e-01 9.510973383439e-01 9.372311178807e-01 9.229176984747e-01 9.090200867683e-01 8.961120793761e-01 8.844818418594e-01 8.741084286362e-01 8.646894243166e-01 8.556985653478e-01 8.464632152757e-01 8.362335399603e-01 8.243067291809e-01 8.101319013661e-01 7.933784966912e-01 7.740414185108e-01 7.524644988945e-01 7.293416647543e-01 7.056731394588e-01 6.826795849571e-01 6.616616413985e-01 6.438070532870e-01 6.300071883146e-01 6.206970316451e-01 6.157430484568e-01 6.144944713524e-01 6.159114808084e-01 6.187555148341e-01 6.218107589815e-01 6.240837879341e-01 6.249169776602e-01 6.240837879341e-01 6.218107589815e-01 6.187555148341e-01 6.159114808084e-01 6.144944713524e-01 6.157430484568e-01 6.206970316451e-01 6.300071883146e-01 6.438070532870e-01 6.616616413985e-01 6.826795849571e-01 7.056731394588e-01 7.293416647543e-01 7.524644988945e-01 7.740414185108e-01 7.933784966912e-01 8.101319013661e-01 8.243067291809e-01 8.362335399603e-01 8.464632152757e-01 8.556985653478e-01 8.646894243166e-01 8.741084286362e-01 8.844818418594e-01 8.961120793761e-01 9.090200867683e-01 9.229176984747e-01 9.372311178807e-01 9.510973383439e-01 9.634409574510e-01 9.730769200572e-01 9.788316505400e-01 9.796895310114e-01 9.749511785904e-01 9.643791141924e-01 9.482677152972e-01 9.275108488116e-01 9.035438374103e-01 8.782229666575e-01 8.536318496670e-01 8.317972662919e-01 8.144224298737e-01 8.026223767791e-01 7.968445451466e-01 7.969003648302e-01 8.021410675047e-01 8.116893761179e-01 8.246504260345e-01 8.402158850979e-01 8.576863806747e-01 8.764429427864e-01 8.958949746889e-01 9.154286834052e-01 9.344254333163e-01 9.522725551004e-01 9.684311207027e-01 9.824851924240e-01 9.941927356816e-01 1.003489239869e+00 1.010494995898e+00 1.015466718427e+00 1.018755165146e+00 1.020744232940e+00 1.021805038456e+00 1.022256715552e+00 1.022348638414e+00 1.022262981835e+00 1.022113845196e+00 1.021969855714e+00 1.021874071298e+00 1.021840922721e+00
 9.911637829207e-01 9.914175546252e-01 9.921676954357e-01 9.933646878776e-01 9.949025411130e-01 9.966395649514e-01 9.983709163346e-01 9.998115915177e-01 1.000611166820e+00 1.000357152584e+00 9.986085907656e-01 9.949339070854e-01 9.889684240432e-01 9.804730603425e-01 9.693764834579e-01 9.558001248859e-01 9.400631343763e-01 9.226434499163e-01 9.041279755767e-01 8.851502934475e-01 8.663222039232e-01 8.482215774837e-01 8.313871348067e-01 8.163756966620e-01 8.038250812982e-01 7.944988916773e-01 7.892604600444e-01 7.889761356650e-01 7.942967823980e-01 8.054306602496e-01 8.219602048519e-01 8.428046368489e-01 8.663032945435e-01 8.904728031181e-01 9.132775009199e-01 9.329022805484e-01 9.479565314792e-01 9.575812511015e-01 9.615015134916e-01 9.599701879988e-01 9.536814124655e-01 9.436391652555e-01 9.309974654429e-01 9.169105320931e-01 9.024322031939e-01 8.883977155624e-01 8.753699333412e-01 8.636331108193e-01 8.531827017666e-01 8.437428212663e-01 8.348326049189e-01 8.258308825443e-01 8.160343160311e-01 8.047824750118e-01 7.915431758400e-01 7.759839241503e-01 7.580715249013e-01 7.381014730573e-01 7.166960154992e-01 6.947815386385e-01 6.735030514046e-01 6.540832367438e-01 6.376564302532e-01 6.250683730586e-01 6.167320477709e-01 6.125185442140e-01 6.117965669979e-01 6.135619385401e-01 6.166173735754e-01 6.197943353495e-01 6.221246230527e-01 6.229754186229e-01 6.221246230527e-01 6.197943353495e-01 6.166173735754e-01 6.135619385401e-01 6.117965669979e-01 6.125185442140e-01 6.167320477709e-01 6.250683730586e-01 6.376564302532e-01 6.540832367438e-01 6.735030514046e-01 6.947815386385e-01 7.166960154992e-01 7.381014730573e-01 7.580715249013e-01 7.759839241503e-01 7.915431758400e-01 8.047824750118e-01 8.160343160311e-01 8.258308825443e-01 8.348326049189e-01 8.437428212663e-01 8.531827017666e-01 8.636331108193e-01 8.753699333412e-01 8.883977155624e-01 9.024322031939e-01 9.169105320931e-01 9.309974654429e-01 9.436391652555e-01 9.536814124655e-01 9.599701879988e-01 9.615015134916e-01 9.575812511015e-01 9.479565314792e-01 9.329022805484e-01 9.132775009199e-01 8.904728031181e-01 8.663032945435e-01 8.428046368489e-01 8.219602048519e-01 8.054306602496e-01 7.942967823980e-01 7.889761356650e-01 7.892604600444e-01 7.944988916773e-01 8.038250812982e-01 8.163756966620e-01 8.313871348067e-01 8.482215774837e-01 8.663222039232e-01 8.851502934475e-01 9.041279755767e-01 9.226434499163e-01 9.400631343763e-01 9.558001248859e-01 9.693764834579e-01 9.804730603425e-01 9.889684240432e-01 9.949339070854e-01 9.986085907656e-01 1.000357152584e+00 1.000611166820e+00 9.998115915177e-01 9.983709163346e-01 9.966395649514e-01 9.949025411130e-01 9.933646878776e-01 9.921676954357e-01 9.914175546252e-01 9.911637829207e-01
 9.636000009123e-01 9.640115934268e-01 9.652233958344e-01 9.671601182374e-01 9.696790505285e-01 9.725826178271e-01 9.755994502985e-01 9.783711793255e-01 9.804745330786e-01 9.814381111115e-01 9.807694679149e-01 9.780163117094e-01 9.728168513606e-01 9.649560430180e-01 9.544057833127e-01 9.413414617574e-01 9.261306959249e-01 9.092887658543e-01 8.914196751343e-01 8.731535815535e-01 8.550747088763e-01 8.377156860667e-01 8.215682702412e-01 8.071327247448e-01 7.950035273923e-01 7.859074576478e-01 7.806784938967e-01 7.801582829242e-01 7.849848518592e-01 7.953701278768e-01 8.109207260071e-01 8.305962317237e-01 8.528073957015e-01 8.756497123658e-01 8.971768713027e-01 9.156575569717e-01 9.297666876767e-01 9.386950927894e-01 9.421866975108e-01 9.404906766897e-01 9.342662745199e-01 9.244647591970e-01 9.121756866874e-01 8.984825738134e-01 8.843756395084e-01 8.706341076965e-01 8.577887950755e-01 8.461085003715e-01 8.355971695260e-01 8.260139164822e-01 8.169351320538e-01 8.078127052286e-01 7.980174877810e-01 7.869639477963e-01 7.741732422075e-01 7.593489119531e-01 7.424573912536e-01 7.237658916447e-01 7.038406721965e-01 6.835370723619e-01 6.639084062049e-01 6.460867899564e-01 6.311193194416e-01 6.197838887305e-01 6.124485118351e-01 6.089777267801e-01 6.087555191953e-01 6.108251575804e-01 6.140393514532e-01 6.172851821152e-01 6.196387411698e-01 6.204941868913e-01 6.196387411698e-01 6.172851821152e-01 6.140393514532e-01 6.108251575804e-01 6.087555191953e-01 6.089777267801e-01 6.124485118351e-01 6.197838887305e-01 6.311193194416e-01 6.460867899564e-01 6.639084062049e-01 6.835370723619e-01 7.038406721965e-01 7.237658916447e-01 7.424573912536e-01 7.593489119531e-01 7.741732422075e-01 7.869639477963e-01 7.980174877810e-01 8.078127052286e-01 8.169351320538e-01 8.260139164822e-01 8.355971695260e-01 8.461085003715e-01 8.577887950755e-01 8.706341076965e-01 8.843756395084e-01 8.984825738134e-01 9.121756866874e-01 9.244647591970e-01 9.342662745199e-01 9.404906766897e-01 9.421866975108e-01 9.386950927894e-01 9.297666876767e-01 9.156575569717e-01 8.971768713027e-01 8.756497123658e-01 8.528073957015e-01 8.305962317237e-01 8.109207260071e-01 7.953701278768e-01 7.849848518592e-01 7.801582829242e-01 7.806784938967e-01 7.859074576478e-01 7.950035273923e-01 8.071327247448e-01 8.215682702412e-01 8.377156860667e-01 8.550747088763e-01 8.731535815535e-01 8.914196751343e-01 9.092887658543e-01 9.261306959249e-01 9.413414617574e-01 9.544057833127e-01 9.649560430180e-01 9.728168513606e-01 9.780163117094e-01 9.807694679149e-01 9.814381111115e-01 9.804745330786e-01 9.783711793255e-01 9.755994502985e-01 9.725826178271e-01 9.696790505285e-01 9.671601182374e-01 9.652233958344e-01 9.640115934268e-01 9.636000009123e-01
 9.413250656539e-01 9.418297436556e-01 9.433085570723e-01 9.456761644481e-01 9.487686388328e-01 9.523530126638e-01 9.561190598504e-01 9.596634694836e-01 9.625215027522e-01 9.641941079697e-01 9.641628071604e-01 9.619798006359e-01 9.572973266884e-01 9.499353607487e-01 9.398989290481e-01 9.274068453687e-01 9.128510495391e-01 8.967562277553e-01 8.797137846776e-01 8.623239164299e-01 8.451251544243e-01 8.285947649835e-01 8.131806945206e-01 7.993396097365e-01 7.876313169064e-01 7.787491937369e-01 7.735017761549e-01 7.726918106507e-01 7.769359434775e-01 7.864360689560e-01 8.008197750494e-01 8.191071930048e-01 8.398054419396e-01 8.611265060157e-01 8.812518312704e-01 8.985703553414e-01 9.118425071593e-01 9.203209131276e-01 9.237646803759e-01 9.223938056315e-01 9.168042383536e-01 9.078556424880e-01 8.965303499337e-01 8.838024905181e-01 8.705576508281e-01 8.574994546171e-01 8.451007563817e-01 8.336037493377e-01 8.230218307680e-01 8.131514032576e-01 8.036412058262e-01 7.940300225476e-01 7.837934806910e-01 7.724469047496e-01 7.596031087387e-01 7.450314638274e-01 7.287264364988e-01 7.109529293530e-01 6.922396515068e-01 6.733704846654e-01 6.553023071595e-01 6.390623246838e-01 6.255859598047e-01 6.155601434198e-01 6.092851097881e-01 6.066030556559e-01 6.069095650576e-01 6.092901986222e-01 6.126595305553e-01 6.159618479397e-01 6.183268388794e-01 6.191810341674e-01 6.183268388794e-01 6.159618479397e-01 6.126595305553e-01 6.092901986222e-01 6.069095650576e-01 6.066030556559e-01 6.092851097881e-01 6.155601434198e-01 6.255859598047e-01 6.390623246838e-01 6.553023071595e-01 6.733704846654e-01 6.922396515068e-01 7.109529293530e-01 7.287264364988e-01 7.450314638274e-01 7.596031087387e-01 7.724469047496e-01 7.837934806910e-01 7.940300225476e-01 8.036412058262e-01 8.131514032576e-01 8.230218307680e-01 8.336037493377e-01 8.451007563817e-01 8.574994546171e-01 8.705576508281e-01 8.838024905181e-01 8.965303499337e-01 9.078556424880e-01 9.168042383536e-01 9.223938056315e-01 9.237646803759e-01 9.203209131276e-01 9.118425071593e-01 8.985703553414e-01 8.812518312704e-01 8.611265060157e-01 8.398054419396e-01 8.191071930048e-01 8.008197750494e-01 7.864360689560e-01 7.769359434775e-01 7.726918106507e-01 7.735017761549e-01 7.787491937369e-01 7.876313169064e-01 7.993396097365e-01 8.131806945206e-01 8.285947649835e-01 8.451251544243e-01 8.623239164299e-01 8.797137846776e-01 8.967562277553e-01 9.128510495391e-01 9.274068453687e-01 9.398989290481e-01 9.499353607487e-01 9.572973266884e-01 9.619798006359e-01 9.641628071604e-01 9.641941079697e-01 9.625215027522e-01 9.596634694836e-01 9.561190598504e-01 9.523530126638e-01 9.487686388328e-01 9.456761644481e-01 9.433085570723e-01 9.418297436556e-01 9.413250656539e-01
 9.262649497690e-01 9.267969328573e-01 9.283574212722e-01 9.308584470116e-01 9.341263585078e-01 9.379231575788e-01 9.419212949088e-01 9.457052896181e-01 9.488013536749e-01 9.507047970859e-01 9.509058104813e-01 9.489758137377e-01 9.445985619798e-01 9.376271737964e-01 9.281018165221e-01 9.162625243440e-01 9.025088779824e-01 8.873460662020e-01 8.713296694452e-01 8.550035243911e-01 8.388428721384e-01 8.232663530414e-01 8.086717999385e-01 7.954778146301e-01 7.842131036065e-01 7.755433557622e-01 7.702401904553e-01 7.690604071461e-01 7.725868217655e-01 7.810123087889e-01 7.939904296747e-01 8.106218996351e-01 8.295435282714e-01 8.491219039402e-01 8.676967724142e-01 8.838072082437e-01 8.963225502564e-01 9.045565282360e-01 9.082759302769e-01 9.076530792691e-01 9.031891933260e-01 8.956161462699e-01 8.857731404755e-01 8.744883191291e-01 8.625152152026e-01 8.504510856927e-01 8.386964056183e-01 8.274584190074e-01 8.167573178242e-01 8.064348736783e-01 7.962195564781e-01 7.857557954472e-01 7.746484472220e-01 7.625373252000e-01 7.491569070121e-01 7.343658352700e-01 7.182209814479e-01 7.010056929146e-01 6.832247008704e-01 6.655977967501e-01 6.489863908328e-01 6.342980091930e-01 6.223427003328e-01 6.136952512050e-01 6.085689257564e-01 6.067606969617e-01 6.076725739238e-01 6.104250296408e-01 6.139927784397e-01 6.173809350991e-01 6.197740462632e-01 6.206330808664e-01 6.197740462632e-01 6.173809350991e-01 6.139927784397e-01 6.104250296408e-01 6.076725739238e-01 6.067606969617e-01 6.085689257564e-01 6.136952512050e-01 6.223427003328e-01 6.342980091930e-01 6.489863908328e-01 6.655977967501e-01 6.832247008704e-01 7.010056929146e-01 7.182209814479e-01 7.343658352700e-01 7.491569070121e-01 7.625373252000e-01 7.746484472220e-01 7.857557954472e-01 7.962195564781e-01 8.064348736783e-01 8.167573178242e-01 8.274584190074e-01 8.386964056183e-01 8.504510856927e-01 8.625152152026e-01 8.744883191291e-01 8.857731404755e-01 8.956161462699e-01 9.031891933260e-01 9.076530792691e-01 9.082759302769e-01 9.045565282360e-01 8.963225502564e-01 8.838072082437e-01 8.676967724142e-01 8.491219039402e-01 8.295435282714e-01 8.106218996351e-01 7.939904296747e-01 7.810123087889e-01 7.725868217655e-01 7.690604071461e-01 7.702401904553e-01 7.755433557622e-01 7.842131036065e-01 7.954778146301e-01 8.086717999385e-01 8.232663530414e-01 8.388428721384e-01 8.550035243911e-01 8.713296694452e-01 8.873460662020e-01 9.025088779824e-01 9.162625243440e-01 9.281018165221e-01 9.376271737964e-01 9.445985619798e-01 9.489758137377e-01 9.509058104813e-01 9.507047970859e-01 9.488013536749e-01 9.457052896181e-01 9.419212949088e-01 9.379231575788e-01 9.341263585078e-01 9.308584470116e-01 9.283574212722e-01 9.267969328573e-01 9.262649497690e-01
 9.198116489486e-01 9.203084369830e-01 9.217744939794e-01 9.241248761352e-01 9.271957768581e-01 9.307634215334e-01 9.345101456728e-01 9.380418115162e-01 9.408989311936e-01 9.425986026746e-01 9.426690766671e-01 9.407102920188e-01 9.364565753485e-01 9.297892485041e-01 9.207825250882e-01 9.096822502619e-01 8.968771970924e-01 8.828337493913e-01 8.680491766301e-01 8.529921415964e-01 8.380625519948e-01 8.236117535680e-01 8.099794280910e-01 7.975464884141e-01 7.868032133447e-01 7.783789960066e-01 7.729955312722e-01 7.713619848211e-01 7.740167633514e-01 7.811465635499e-01 7.924499740353e-01 8.071351500988e-01 8.239962333027e-01 8.415934950092e-01 8.584557592516e-01 8.732893327541e-01 8.850884688189e-01 8.932230801400e-01 8.974592124839e-01 8.979043690300e-01 8.949396755336e-01 8.891395325030e-01 8.811701479971e-01 8.716822198014e-01 8.612740401864e-01 8.504141745404e-01 8.394206407677e-01 8.284567343363e-01 8.175486571998e-01 8.065938593466e-01 7.954035962487e-01 7.837473661228e-01 7.713768798709e-01 7.580758629961e-01 7.437180260489e-01 7.282776949767e-01 7.118998552078e-01 6.948981291964e-01 6.777722739141e-01 6.611871097617e-01 6.459066536916e-01 6.327168503969e-01 6.222908845421e-01 6.150742062811e-01 6.111816708756e-01 6.103497877684e-01 6.119706654902e-01 6.151890679347e-01 6.190357114276e-01 6.225712993940e-01 6.250308869807e-01 6.259079620485e-01 6.250308869807e-01 6.225712993940e-01 6.190357114276e-01 6.151890679347e-01 6.119706654902e-01 6.103497877684e-01 6.111816708756e-01 6.150742062811e-01 6.222908845421e-01 6.327168503969e-01 6.459066536916e-01 6.611871097617e-01 6.777722739141e-01 6.948981291964e-01 7.118998552078e-01 7.282776949767e-01 7.437180260489e-01 7.580758629961e-01 7.713768798709e-01 7.837473661228e-01 7.954035962487e-01 8.065938593466e-01 8.175486571998e-01 8.284567343363e-01 8.394206407677e-01 8.504141745404e-01 8.612740401864e-01 8.716822198014e-01 8.811701479971e-01 8.891395325030e-01 8.949396755336e-01 8.979043690300e-01 8.974592124839e-01 8.932230801400e-01 8.850884688189e-01 8.732893327541e-01 8.584557592516e-01 8.415934950092e-01 8.239962333027e-01 8.071351500988e-01 7.924499740353e-01 7.811465635499e-01 7.740167633514e-01 7.713619848211e-01 7.729955312722e-01 7.783789960066e-01 7.868032133447e-01 7.975464884141e-01 8.099794280910e-01 8.236117535680e-01 8.380625519948e-01 8.529921415964e-01 8.680491766301e-01 8.828337493913e-01 8.968771970924e-01 9.096822502619e-01 9.207825250882e-01 9.297892485041e-01 9.364565753485e-01 9.407102920188e-01 9.426690766671e-01 9.425986026746e-01 9.408989311936e-01 9.380418115162e-01 9.345101456728e-01 9.307634215334e-01 9.271957768581e-01 9.241248761352e-01 9.217744939794e-01 9.203084369830e-01 9.198116489486e-01
 9.225341697692e-01 9.229418543069e-01 9.241505191443e-01 9.260885855351e-01 9.286240726052e-01 9.315615165291e-01 9.346231816087e-01 9.374591839977e-01 9.396522730662e-01 9.407681147281e-01 9.403872464118e-01 9.381583870507e-01 9.338644299937e-01 9.274269103028e-01 9.189380945176e-01 9.086483437191e-01 8.969160502316e-01 8.841569175429e-01 8.707959407685e-01 8.572132501521e-01 8.437266945331e-01 8.306082920986e-01 8.181312799563e-01 8.066277288592e-01 7.965349758724e-01 7.884299657634e-01 7.829732956286e-01 7.808147267486e-01 7.824536617545e-01 7.880766067266e-01 7.974507002933e-01 8.099178692885e-01 8.244602921152e-01 8.398599920816e-01 8.548580498703e-01 8.683393000197e-01 8.794284871642e-01 8.875514096922e-01 8.924590986424e-01 8.941800396486e-01 8.929575401251e-01 8.891857473311e-01 8.833342271623e-01 8.758621937436e-01 8.671871018854e-01 8.576396442976e-01 8.474435032214e-01 8.367130725080e-01 8.254843181313e-01 8.137111599075e-01 8.013004393817e-01 7.881547128757e-01 7.741840869941e-01 7.593309650582e-01 7.436225381989e-01 7.271691895611e-01 7.102098195724e-01 6.931069490134e-01 6.763675570306e-01 6.606050874235e-01 6.464986990348e-01 6.347105677029e-01 6.257716801465e-01 6.199941636611e-01 6.173848001846e-01 6.176094969758e-01 6.200383755856e-01 6.238253202138e-01 6.280428545817e-01 6.317985056630e-01 6.343720853979e-01 6.352836286172e-01 6.343720853979e-01 6.317985056630e-01 6.280428545817e-01 6.238253202138e-01 6.200383755856e-01 6.176094969758e-01 6.173848001846e-01 6.199941636611e-01 6.257716801465e-01 6.347105677029e-01 6.464986990348e-01 6.606050874235e-01 6.763675570306e-01 6.931069490134e-01 7.102098195724e-01 7.271691895611e-01 7.436225381989e-01 7.593309650582e-01 7.741840869941e-01 7.881547128757e-01 8.013004393817e-01 8.137111599075e-01 8.254843181313e-01 8.367130725080e-01 8.474435032214e-01 8.576396442976e-01 8.671871018854e-01 8.758621937436e-01 8.833342271623e-01 8.891857473311e-01 8.929575401251e-01 8.941800396486e-01 8.924590986424e-01 8.875514096922e-01 8.794284871642e-01 8.683393000197e-01 8.548580498703e-01 8.398599920816e-01 8.244602921152e-01 8.099178692885e-01 7.974507002933e-01 7.880766067266e-01 7.824536617545e-01 7.808147267486e-01 7.829732956286e-01 7.884299657634e-01 7.965349758724e-01 8.066277288592e-01 8.181312799563e-01 8.306082920986e-01 8.437266945331e-01 8.572132501521e-01 8.707959407685e-01 8.841569175429e-01 8.969160502316e-01 9.086483437191e-01 9.189380945176e-01 9.274269103028e-01 9.338644299937e-01 9.381583870507e-01 9.403872464118e-01 9.407681147281e-01 9.396522730662e-01 9.374591839977e-01 9.346231816087e-01 9.315615165291e-01 9.286240726052e-01 9.260885855351e-01 9.241505191443e-01 9.229418543069e-01 9.225341697692e-01
 9.339956388719e-01 9.342672593262e-01 9.350772763597e-01 9.363779764602e-01 9.380824589115e-01 9.400479243691e-01 9.420575628384e-01 9.438220694023e-01 9.449962595977e-01 9.452124083771e-01 9.441147793590e-01 9.414159332941e-01 9.369413210729e-01 9.306613229326e-01 9.226757464636e-01 9.132350640018e-01 9.026596420032e-01 8.913064040364e-01 8.795218713120e-01 8.675927159451e-01 8.557466821524e-01 8.441692175613e-01 8.330551302192e-01 8.226703561209e-01 8.133838413499e-01 8.056994047217e-01 8.002057130568e-01 7.974859497937e-01 7.980036211089e-01 8.019600472594e-01 8.092141816256e-01 8.192616736179e-01 8.313028541811e-01 8.443516802538e-01 8.573789607678e-01 8.694538910289e-01 8.798279641917e-01 8.879837365170e-01 8.936428653795e-01 8.967447385903e-01 8.973795301007e-01 8.957537361040e-01 8.921280337360e-01 8.867587617811e-01 8.798724409165e-01 8.716531884685e-01 8.622262836348e-01 8.516539306268e-01 8.399782371827e-01 8.272163403656e-01 8.133803605357e-01 7.985082654908e-01 7.826744182631e-01 7.659913843621e-01 7.486442925065e-01 7.308866215977e-01 7.130534526685e-01 6.955710542498e-01 6.789577846016e-01 6.637844881794e-01 6.506548986355e-01 6.401109004317e-01 6.325505592787e-01 6.281516654419e-01 6.268138698511e-01 6.281235196829e-01 6.314188291767e-01 6.358529194794e-01 6.405189505082e-01 6.445612295526e-01 6.472915839002e-01 6.482523225378e-01 6.472915839002e-01 6.445612295526e-01 6.405189505082e-01 6.358529194794e-01 6.314188291767e-01 6.281235196829e-01 6.268138698511e-01 6.281516654419e-01 6.325505592787e-01 6.401109004317e-01 6.506548986355e-01 6.637844881794e-01 6.789577846016e-01 6.955710542498e-01 7.130534526685e-01 7.308866215977e-01 7.486442925065e-01 7.659913843621e-01 7.826744182631e-01 7.985082654908e-01 8.133803605357e-01 8.272163403656e-01 8.399782371827e-01 8.516539306268e-01 8.622262836348e-01 8.716531884685e-01 8.798724409165e-01 8.867587617811e-01 8.921280337360e-01 8.957537361040e-01 8.973795301007e-01 8.967447385903e-01 8.936428653795e-01 8.879837365170e-01 8.798279641917e-01 8.694538910289e-01 8.573789607678e-01 8.443516802538e-01 8.313028541811e-01 8.192616736179e-01 8.092141816256e-01 8.019600472594e-01 7.980036211089e-01 7.974859497937e-01 8.002057130568e-01 8.056994047217e-01 8.133838413499e-01 8.226703561209e-01 8.330551302192e-01 8.441692175613e-01 8.557466821524e-01 8.675927159451e-01 8.795218713120e-01 8.913064040364e-01 9.026596420032e-01 9.132350640018e-01 9.226757464636e-01 9.306613229326e-01 9.369413210729e-01 9.414159332941e-01 9.441147793590e-01 9.452124083771e-01 9.449962595977e-01 9.438220694023e-01 9.420575628384e-01 9.400479243691e-01 9.380824589115e-01 9.363779764602e-01 9.350772763597e-01 9.342672593262e-01 9.339956388719e-01
 9.527316982483e-01 9.528290882200e-01 9.531285515644e-01 9.536170082422e-01 9.542613357150e-01 9.549902665193e-01 9.556658555722e-01 9.560799662970e-01 9.559723984366e-01 9.550528838863e-01 9.530441005949e-01 9.497199806137e-01 9.449578010576e-01 9.387652007320e-01 9.312556294405e-01 9.226652420029e-01 9.132800124497e-01 9.033978944376e-01 8.932823757087e-01 8.831302004929e-01 8.730698224576e-01 8.632003144946e-01 8.536266735873e-01 8.445292119461e-01 8.361947029732e-01 8.290381914157e-01 8.235635352516e-01 8.202872583158e-01 8.196410625986e-01 8.218585438957e-01 8.269039882430e-01 8.344467818267e-01 8.439133592799e-01 8.545568488281e-01 8.655856139985e-01 8.762474625901e-01 8.859164787588e-01 8.941234284300e-01 9.005542760854e-01 9.050537729166e-01 9.075567282571e-01 9.080772659749e-01 9.066694849785e-01 9.033763503224e-01 8.982418078242e-01 8.912962705048e-01 8.825617821571e-01 8.720534459777e-01 8.598166916165e-01 8.459342595712e-01 8.305244428559e-01 8.137691515451e-01 7.958999820417e-01 7.772057124180e-01 7.580257835851e-01 7.387509815004e-01 7.198212984041e-01 7.017234229551e-01 6.849912578752e-01 6.701679905436e-01 6.577791219985e-01 6.482631721721e-01 6.419012296191e-01 6.387440251342e-01 6.385884575439e-01 6.409415731413e-01 6.451012100791e-01 6.502097175978e-01 6.553660703616e-01 6.597366896132e-01 6.626527679111e-01 6.636735563243e-01 6.626527679111e-01 6.597366896132e-01 6.553660703616e-01 6.502097175978e-01 6.451012100791e-01 6.409415731413e-01 6.385884575439e-01 6.387440251342e-01 6.419012296191e-01 6.482631721721e-01 6.577791219985e-01 6.701679905436e-01 6.849912578752e-01 7.017234229551e-01 7.198212984041e-01 7.387509815004e-01 7.580257835851e-01 7.772057124180e-01 7.958999820417e-01 8.137691515451e-01 8.305244428559e-01 8.459342595712e-01 8.598166916165e-01 8.720534459777e-01 8.825617821571e-01 8.912962705048e-01 8.982418078242e-01 9.033763503224e-01 9.066694849785e-01 9.080772659749e-01 9.075567282571e-01 9.050537729166e-01 9.005542760854e-01 8.941234284300e-01 8.859164787588e-01 8.762474625901e-01 8.655856139985e-01 8.545568488281e-01 8.439133592799e-01 8.344467818267e-01 8.269039882430e-01 8.218585438957e-01 8.196410625986e-01 8.202872583158e-01 8.235635352516e-01 8.290381914157e-01 8.361947029732e-01 8.445292119461e-01 8.536266735873e-01 8.632003144946e-01 8.730698224576e-01 8.831302004929e-01 8.932823757087e-01 9.033978944376e-01 9.132800124497e-01 9.226652420029e-01 9.312556294405e-01 9.387652007320e-01 9.449578010576e-01 9.497199806137e-01 9.530441005949e-01 9.550528838863e-01 9.559723984366e-01 9.560799662970e-01 9.556658555722e-01 9.549902665193e-01 9.542613357150e-01 9.536170082422e-01 9.531285515644e-01 9.528290882200e-01 9.527316982483e-01
 9.763981101758e-01 9.762984375911e-01 9.760149880371e-01 9.755789503574e-01 9.750214095403e-01 9.743503295424e-01 9.735206660463e-01 9.724186007278e-01 9.708767741173e-01 9.686892406046e-01 9.656570303478e-01 9.616153777269e-01 9.564953539189e-01 9.503326285240e-01 9.432556169183e-01 9.354835169866e-01 9.272702467674e-01 9.188545883152e-01 9.104214895781e-01 9.020859244911e-01 8.938773261926e-01 8.858034427312e-01 8.778760632377e-01 8.701768170609e-01 8.628982792427e-01 8.563583783040e-01 8.509706774934e-01 8.471850446017e-01 8.454142743301e-01 8.459295820864e-01 8.488049114259e-01 8.538959928204e-01 8.608475373257e-01 8.691554661138e-01 8.782513408259e-01 8.875572172819e-01 8.965583823587e-01 9.048240233885e-01 9.120078025385e-01 9.178531447209e-01 9.221513199581e-01 9.247220358410e-01 9.254227547762e-01 9.240935808339e-01 9.205965151900e-01 9.148152839330e-01 9.066666505783e-01 8.961245441720e-01 8.832418171060e-01 8.681600786084e-01 8.511034036127e-01 8.323964985655e-01 8.124235028053e-01 7.916394636082e-01 7.705337668515e-01 7.496241954216e-01 7.294532338470e-01 7.105607832176e-01 6.934978920593e-01 6.787858827197e-01 6.668827086218e-01 6.581395724039e-01 6.527317053333e-01 6.506070937686e-01 6.514640375730e-01 6.547407080243e-01 6.596904371204e-01 6.654345617886e-01 6.710712596077e-01 6.757733041321e-01 6.788814982311e-01 6.799649191145e-01 6.788814982311e-01 6.757733041321e-01 6.710712596077e-01 6.654345617886e-01 6.596904371204e-01 6.547407080243e-01 6.514640375730e-01 6.506070937686e-01 6.527317053333e-01 6.581395724039e-01 6.668827086218e-01 6.787858827197e-01 6.934978920593e-01 7.105607832176e-01 7.294532338470e-01 7.496241954216e-01 7.705337668515e-01 7.916394636082e-01 8.124235028053e-01 8.323964985655e-01 8.511034036127e-01 8.681600786084e-01 8.832418171060e-01 8.961245441720e-01 9.066666505783e-01 9.148152839330e-01 9.205965151900e-01 9.240935808339e-01 9.254227547762e-01 9.247220358410e-01 9.221513199581e-01 9.178531447209e-01 9.120078025385e-01 9.048240233885e-01 8.965583823587e-01 8.875572172819e-01 8.782513408259e-01 8.691554661138e-01 8.608475373257e-01 8.538959928204e-01 8.488049114259e-01 8.459295820864e-01 8.454142743301e-01 8.471850446017e-01 8.509706774934e-01 8.563583783040e-01 8.628982792427e-01 8.701768170609e-01 8.778760632377e-01 8.858034427312e-01 8.938773261926e-01 9.020859244911e-01 9.104214895781e-01 9.188545883152e-01 9.272702467674e-01 9.354835169866e-01 9.432556169183e-01 9.503326285240e-01 9.564953539189e-01 9.616153777269e-01 9.656570303478e-01 9.686892406046e-01 9.708767741173e-01 9.724186007278e-01 9.735206660463e-01 9.743503295424e-01 9.750214095403e-01 9.755789503574e-01 9.760149880371e-01 9.762984375911e-01 9.763981101758e-01
 1.002087048754e+00 1.001780648742e+00 1.000889146703e+00 9.994925550537e-01 9.976890230923e-01 9.955707017907e-01 9.931922498742e-01 9.905366262220e-01 9.875290967507e-01 9.840512085721e-01 9.799730011640e-01 9.751948077647e-01 9.696851391060e-01 9.635093355181e-01 9.568046185454e-01 9.497808439798e-01 9.426586319390e-01 9.356235615623e-01 9.287971163154e-01 9.222131391293e-01 9.158169378449e-01 9.095219823163e-01 9.032473383057e-01 8.969749878586e-01 8.907993855199e-01 8.849372658521e-01 8.797145147363e-01 8.755185233433e-01 8.727490879373e-01 8.717156539473e-01 8.726021847644e-01 8.754386172744e-01 8.800789659908e-01 8.862458523281e-01 8.935705281196e-01 9.016449514139e-01 9.100467221559e-01 9.183805333431e-01 9.262679781545e-01 9.333546484719e-01 9.392976915352e-01 9.437429084263e-01 9.463561729787e-01 9.468002933860e-01 9.447616058433e-01 9.399888994839e-01 9.323039541397e-01 9.216407265144e-01 9.080588349794e-01 8.917575508246e-01 8.730656279448e-01 8.524332645687e-01 8.303974457344e-01 8.075577890036e-01 7.845431924051e-01 7.619893312149e-01 7.405213779797e-01 7.207297151475e-01 7.031781584684e-01 6.883640959959e-01 6.766948375559e-01 6.684461732483e-01 6.637057548273e-01 6.623387703194e-01 6.639629628476e-01 6.679643292578e-01 6.735494707252e-01 6.798184557666e-01 6.858628986257e-01 6.908531105131e-01 6.941313531074e-01 6.952707421121e-01 6.941313531074e-01 6.908531105131e-01 6.858628986257e-01 6.798184557666e-01 6.735494707252e-01 6.679643292578e-01 6.639629628476e-01 6.623387703194e-01 6.637057548273e-01 6.684461732483e-01 6.766948375559e-01 6.883640959959e-01 7.031781584684e-01 7.207297151475e-01 7.405213779797e-01 7.619893312149e-01 7.845431924051e-01 8.075577890036e-01 8.303974457344e-01 8.524332645687e-01 8.730656279448e-01 8.917575508246e-01 9.080588349794e-01 9.216407265144e-01 9.323039541397e-01 9.399888994839e-01 9.447616058433e-01 9.468002933860e-01 9.463561729787e-01 9.437429084263e-01 9.392976915352e-01 9.333546484719e-01 9.262679781545e-01 9.183805333431e-01 9.100467221559e-01 9.016449514139e-01 8.935705281196e-01 8.862458523281e-01 8.800789659908e-01 8.754386172744e-01 8.726021847644e-01 8.717156539473e-01 8.727490879373e-01 8.755185233433e-01 8.797145147363e-01 8.849372658521e-01 8.907993855199e-01 8.969749878586e-01 9.032473383057e-01 9.095219823163e-01 9.158169378449e-01 9.222131391293e-01 9.287971163154e-01 9.356235615623e-01 9.426586319390e-01 9.497808439798e-01 9.568046185454e-01 9.635093355181e-01 9.696851391060e-01 9.751948077647e-01 9.799730011640e-01 9.840512085721e-01 9.875290967507e-01 9.905366262220e-01 9.931922498742e-01 9.955707017907e-01 9.976890230923e-01 9.994925550537e-01 1.000889146703e+00 1.001780648742e+00 1.002087048754e+00
 1.026705771417e+00 1.026198771017e+00 1.024725200847e+00 1.022408801000e+00 1.019416616421e+00 1.015926044775e+00 1.012083029979e+00 1.007967512969e+00 1.003587570379e+00 9.989036664918e-01 9.938449210268e-01 9.883654970326e-01 9.824664827760e-01 9.762346307739e-01 9.698170754329e-01 9.634163830220e-01 9.572282547851e-01 9.513973574434e-01 9.459942005928e-01 9.409820475800e-01 9.362359663979e-01 9.315851993802e-01 9.268628683642e-01 9.219580569745e-01 9.168711316047e-01 9.117245040261e-01 9.067591724729e-01 9.023092540631e-01 8.987562034577e-01 8.964476949514e-01 8.956685586016e-01 8.965949105724e-01 8.992680301461e-01 9.036056809731e-01 9.094212005787e-01 9.164493844194e-01 9.243525026133e-01 9.327667941757e-01 9.412784886930e-01 9.494544262202e-01 9.568217553306e-01 9.628874025579e-01 9.671415476312e-01 9.690890828844e-01 9.682699430793e-01 9.643086963270e-01 9.569459902561e-01 9.460827600250e-01 9.317844206797e-01 9.143059915440e-01 8.940710306718e-01 8.716425955807e-01 8.476918018742e-01 8.229492870923e-01 7.981626814356e-01 7.740670499924e-01 7.513520402776e-01 7.306496034341e-01 7.125229757972e-01 6.974459146347e-01 6.857812318889e-01 6.777432731787e-01 6.733547717274e-01 6.724153733141e-01 6.744928701625e-01 6.789361433277e-01 6.849183478366e-01 6.915247989869e-01 6.978361722429e-01 7.030200481145e-01 7.064145124618e-01 7.075930899915e-01 7.064145124618e-01 7.030200481145e-01 6.978361722429e-01 6.915247989869e-01 6.849183478366e-01 6.789361433277e-01 6.744928701625e-01 6.724153733141e-01 6.733547717274e-01 6.777432731787e-01 6.857812318889e-01 6.974459146347e-01 7.125229757972e-01 7.306496034341e-01 7.513520402776e-01 7.740670499924e-01 7.981626814356e-01 8.229492870923e-01 8.476918018742e-01 8.716425955807e-01 8.940710306718e-01 9.143059915440e-01 9.317844206797e-01 9.460827600250e-01 9.569459902561e-01 9.643086963270e-01 9.682699430793e-01 9.690890828844e-01 9.671415476312e-01 9.628874025579e-01 9.568217553306e-01 9.494544262202e-01 9.412784886930e-01 9.327667941757e-01 9.243525026133e-01 9.164493844194e-01 9.094212005787e-01 9.036056809731e-01 8.992680301461e-01 8.965949105724e-01 8.956685586016e-01 8.964476949514e-01 8.987562034577e-01 9.023092540631e-01 9.067591724729e-01 9.117245040261e-01 9.168711316047e-01 9.219580569745e-01 9.268628683642e-01 9.315851993802e-01 9.362359663979e-01 9.409820475800e-01 9.459942005928e-01 9.513973574434e-01 9.572282547851e-01 9.634163830220e-01 9.698170754329e-01 9.762346307739e-01 9.824664827760e-01 9.883654970326e-01 9.938449210268e-01 9.989036664918e-01 1.003587570379e+00 1.007967512969e+00 1.012083029979e+00 1.015926044775e+00 1.019416616421e+00 1.022408801000e+00 1.024725200847e+00 1.026198771017e+00 1.026705771417e+00
 1.047352164805e+00 1.046669303696e+00 1.044685880470e+00 1.041565404014e+00 1.037538493530e+00 1.032862503508e+00 1.027761482130e+00 1.022397907152e+00 1.016849223613e+00 1.011133268081e+00 1.005226641184e+00 9.991151503402e-01 9.928339616340e-01 9.864811929959e-01 9.802184372562e-01 9.742419904710e-01 9.687387147804e-01 9.638291850718e-01 9.595441008553e-01 9.558011116896e-01 9.524199115211e-01 9.491637318165e-01 9.457919702582e-01 9.421158448889e-01 9.380517092064e-01 9.336404834635e-01 9.290466846216e-01 9.245571466628e-01 9.205293227185e-01 9.173397688918e-01 9.153495505386e-01 9.148485054829e-01 9.160279628204e-01 9.189669329629e-01 9.236281036812e-01 9.298554797239e-01 9.373914760180e-01 9.458946257040e-01 9.549256437238e-01 9.639843077181e-01 9.724942611028e-01 9.798467967923e-01 9.853916538188e-01 9.884999699417e-01 9.885966506516e-01 9.852057810860e-01 9.780028068950e-01 9.668631758370e-01 9.518647320359e-01 9.333109728510e-01 9.117031387949e-01 8.877063887413e-01 8.620994188813e-01 8.357254303394e-01 8.094255663136e-01 7.840111492519e-01 7.602178901527e-01 7.386957218857e-01 7.199956754741e-01 7.045619288491e-01 6.927093487471e-01 6.846060677352e-01 6.802283651104e-01 6.793390574549e-01 6.814863204887e-01 6.860012939355e-01 6.920539438161e-01 6.987257702785e-01 7.050921477605e-01 7.103198297289e-01 7.137429285374e-01 7.149320379397e-01 7.137429285374e-01 7.103198297289e-01 7.050921477605e-01 6.987257702785e-01 6.920539438161e-01 6.860012939355e-01 6.814863204887e-01 6.793390574549e-01 6.802283651104e-01 6.846060677352e-01 6.927093487471e-01 7.045619288491e-01 7.199956754741e-01 7.386957218857e-01 7.602178901527e-01 7.840111492519e-01 8.094255663136e-01 8.357254303394e-01 8.620994188813e-01 8.877063887413e-01 9.117031387949e-01 9.333109728510e-01 9.518647320359e-01 9.668631758370e-01 9.780028068950e-01 9.852057810860e-01 9.885966506516e-01 9.884999699417e-01 9.853916538188e-01 9.798467967923e-01 9.724942611028e-01 9.639843077181e-01 9.549256437238e-01 9.458946257040e-01 9.373914760180e-01 9.298554797239e-01 9.236281036812e-01 9.189669329629e-01 9.160279628204e-01 9.148485054829e-01 9.153495505386e-01 9.173397688918e-01 9.205293227185e-01 9.245571466628e-01 9.290466846216e-01 9.336404834635e-01 9.380517092064e-01 9.421158448889e-01 9.457919702582e-01 9.491637318165e-01 9.524199115211e-01 9.558011116896e-01 9.595441008553e-01 9.638291850718e-01 9.687387147804e-01 9.742419904710e-01 9.802184372562e-01 9.864811929959e-01 9.928339616340e-01 9.991151503402e-01 1.005226641184e+00 1.011133268081e+00 1.016849223613e+00 1.022397907152e+00 1.027761482130e+00 1.032862503508e+00 1.037538493530e+00 1.041565404014e+00 1.044685880470e+00 1.046669303696e+00 1.047352164805e+00
 1.061635205284e+00 1.060817101548e+00 1.058436164670e+00 1.054694349890e+00 1.049872262086e+00 1.044292924419e+00 1.038241820971e+00 1.031936151891e+00 1.025501549195e+00 1.018990172258e+00 1.012401602579e+00 1.005741406143e+00 9.990636605906e-01 9.924794820725e-01 9.861639505534e-01 9.803245738092e-01 9.751501397372e-01 9.707596489090e-01 9.671685962989e-01 9.642711927277e-01 9.618544528240e-01 9.596373469942e-01 9.573277191243e-01 9.546787239942e-01 9.515364340433e-01 9.478755224605e-01 9.437996298960e-01 9.395441189639e-01 9.354398892661e-01 9.318724324675e-01 9.292451626591e-01 9.279238776891e-01 9.282025690765e-01 9.302796363149e-01 9.342202567412e-01 9.399554169295e-01 9.472862894459e-01 9.558871063622e-01 9.653092951097e-01 9.749934512974e-01 9.843032601459e-01 9.925343141545e-01 9.989390522464e-01 1.002793662496e+00 1.003438993000e+00 1.000331886882e+00 9.931046410207e-01 9.816161349531e-01 9.659624229765e-01 9.464845609817e-01 9.237512831225e-01 8.985039863325e-01 8.716095427203e-01 8.439930431091e-01 8.165622776569e-01 7.901771423473e-01 7.655934574517e-01 7.434505646283e-01 7.242726136654e-01 7.084555324484e-01 6.962644205059e-01 6.878258202269e-01 6.830933204735e-01 6.818251982765e-01 6.835807979837e-01 6.877120723844e-01 6.934142590061e-01 6.997900915033e-01 7.059264946725e-01 7.109900121060e-01 7.143173990803e-01 7.154762449616e-01 7.143173990803e-01 7.109900121060e-01 7.059264946725e-01 6.997900915033e-01 6.934142590061e-01 6.877120723844e-01 6.835807979837e-01 6.818251982765e-01 6.830933204735e-01 6.878258202269e-01 6.962644205059e-01 7.084555324484e-01 7.242726136654e-01 7.434505646283e-01 7.655934574517e-01 7.901771423473e-01 8.165622776569e-01 8.439930431091e-01 8.716095427203e-01 8.985039863325e-01 9.237512831225e-01 9.464845609817e-01 9.659624229765e-01 9.816161349531e-01 9.931046410207e-01 1.000331886882e+00 1.003438993000e+00 1.002793662496e+00 9.989390522464e-01 9.925343141545e-01 9.843032601459e-01 9.749934512974e-01 9.653092951097e-01 9.558871063622e-01 9.472862894459e-01 9.399554169295e-01 9.342202567412e-01 9.302796363149e-01 9.282025690765e-01 9.279238776891e-01 9.292451626591e-01 9.318724324675e-01 9.354398892661e-01 9.395441189639e-01 9.437996298960e-01 9.478755224605e-01 9.515364340433e-01 9.546787239942e-01 9.573277191243e-01 9.596373469942e-01 9.618544528240e-01 9.642711927277e-01 9.671685962989e-01 9.707596489090e-01 9.751501397372e-01 9.803245738092e-01 9.861639505534e-01 9.924794820725e-01 9.990636605906e-01 1.005741406143e+00 1.012401602579e+00 1.018990172258e+00 1.025501549195e+00 1.031936151891e+00 1.038241820971e+00 1.044292924419e+00 1.049872262086e+00 1.054694349890e+00 1.058436164670e+00 1.060817101548e+00 1.061635205284e+00
 1.067890923130e+00 1.066987776934e+00 1.064356206112e+00 1.060226078375e+00 1.054916634702e+00 1.048789849351e+00 1.042166070402e+00 1.035292448221e+00 1.028304197781e+00 1.021263601707e+00 1.014165415017e+00 1.007023256899e+00 9.998914621458e-01 9.928986208947e-01 9.862388508460e-01 9.801494098539e-01 9.748395862302e-01 9.704529729316e-01 9.670197044023e-01 9.644383491117e-01 9.624877780041e-01 9.608709555862e-01 9.592713444268e-01 9.574040707576e-01 9.550663639256e-01 9.521819945162e-01 9.488050281270e-01 9.451160662162e-01 9.414117642326e-01 9.380623376059e-01 9.354749913545e-01 9.340483031730e-01 9.341244302941e-01 9.359641323699e-01 9.396942762297e-01 9.453002137497e-01 9.526182124770e-01 9.613352434411e-01 9.709988376673e-01 9.810190337409e-01 9.907274658650e-01 9.993609837541e-01 1.006124668923e+00 1.010243496992e+00 1.011015185072e+00 1.007863711995e+00 1.000406184407e+00 9.885003269683e-01 9.722623326459e-01 9.520606216218e-01 9.285181189852e-01 9.024281702796e-01 8.747167415889e-01 8.463585496124e-01 8.183000911626e-01 7.914113888301e-01 7.664371403822e-01 7.439770353168e-01 7.244996444528e-01 7.083304673044e-01 6.956826336999e-01 6.866401539788e-01 6.811580026795e-01 6.790204744499e-01 6.798398390952e-01 6.830394614738e-01 6.878749687992e-01 6.935035453304e-01 6.990458054430e-01 7.036822228719e-01 7.067537353258e-01 7.078274851610e-01 7.067537353258e-01 7.036822228719e-01 6.990458054430e-01 6.935035453304e-01 6.878749687992e-01 6.830394614738e-01 6.798398390952e-01 6.790204744499e-01 6.811580026795e-01 6.866401539788e-01 6.956826336999e-01 7.083304673044e-01 7.244996444528e-01 7.439770353168e-01 7.664371403822e-01 7.914113888301e-01 8.183000911626e-01 8.463585496124e-01 8.747167415889e-01 9.024281702796e-01 9.285181189852e-01 9.520606216218e-01 9.722623326459e-01 9.885003269683e-01 1.000406184407e+00 1.007863711995e+00 1.011015185072e+00 1.010243496992e+00 1.006124668923e+00 9.993609837541e-01 9.907274658650e-01 9.810190337409e-01 9.709988376673e-01 9.613352434411e-01 9.526182124770e-01 9.453002137497e-01 9.396942762297e-01 9.359641323699e-01 9.341244302941e-01 9.340483031730e-01 9.354749913545e-01 9.380623376059e-01 9.414117642326e-01 9.451160662162e-01 9.488050281270e-01 9.521819945162e-01 9.550663639256e-01 9.574040707576e-01 9.592713444268e-01 9.608709555862e-01 9.624877780041e-01 9.644383491117e-01 9.670197044023e-01 9.704529729316e-01 9.748395862302e-01 9.801494098539e-01 9.862388508460e-01 9.928986208947e-01 9.998914621458e-01 1.007023256899e+00 1.014165415017e+00 1.021263601707e+00 1.028304197781e+00 1.035292448221e+00 1.042166070402e+00 1.048789849351e+00 1.054916634702e+00 1.060226078375e+00 1.064356206112e+00 1.066987776934e+00 1.067890923130e+00
 1.065273252835e+00 1.064341544053e+00 1.061630759086e+00 1.057381096918e+00 1.051935109118e+00 1.045663199569e+00 1.038888853824e+00 1.031853001519e+00 1.024666665094e+00 1.017363452507e+00 1.009913766112e+00 1.002316474213e+00 9.946224155025e-01 9.869735290261e-01 9.796029488250e-01 9.727875451549e-01 9.667886843603e-01 9.618020036762e-01 9.579019188993e-01 9.550276361323e-01 9.529780441731e-01 9.514732357227e-01 9.501948304974e-01 9.488432061010e-01 9.471948587092e-01 9.451323439107e-01 9.426668741246e-01 9.399300111909e-01 9.371647873363e-01 9.347026405558e-01 9.329136197386e-01 9.321754233423e-01 9.328264245841e-01 9.351286755559e-01 9.392252594406e-01 9.451122817547e-01 9.526415407034e-01 9.615061333458e-01 9.712545021248e-01 9.812968648769e-01 9.909588285535e-01 9.994704051877e-01 1.006038297038e+00 1.009887211696e+00 1.010318376671e+00 1.006763468400e+00 9.988561561274e-01 9.864689989708e-01 9.697397008024e-01 9.490657112786e-01 9.250948812022e-01 8.986529039417e-01 8.706906701938e-01 8.421959539122e-01 8.141169695735e-01 7.872967214557e-01 7.624301170736e-01 7.400385912829e-01 7.205027592331e-01 7.040575654572e-01 6.908468442144e-01 6.809220156846e-01 6.742541772724e-01 6.706912352861e-01 6.699513693891e-01 6.715743014318e-01 6.749311962843e-01 6.792733731127e-01 6.837800879979e-01 6.876685513480e-01 6.902904669291e-01 6.912136358157e-01 6.902904669291e-01 6.876685513480e-01 6.837800879979e-01 6.792733731127e-01 6.749311962843e-01 6.715743014318e-01 6.699513693891e-01 6.706912352861e-01 6.742541772724e-01 6.809220156846e-01 6.908468442144e-01 7.040575654572e-01 7.205027592331e-01 7.400385912829e-01 7.624301170736e-01 7.872967214557e-01 8.141169695735e-01 8.421959539122e-01 8.706906701938e-01 8.986529039417e-01 9.250948812022e-01 9.490657112786e-01 9.697397008024e-01 9.864689989708e-01 9.988561561274e-01 1.006763468400e+00 1.010318376671e+00 1.009887211696e+00 1.006038297038e+00 9.994704051877e-01 9.909588285535e-01 9.812968648769e-01 9.712545021248e-01 9.615061333458e-01 9.526415407034e-01 9.451122817547e-01 9.392252594406e-01 9.351286755559e-01 9.328264245841e-01 9.321754233423e-01 9.329136197386e-01 9.347026405558e-01 9.371647873363e-01 9.399300111909e-01 9.426668741246e-01 9.451323439107e-01 9.471948587092e-01 9.488432061010e-01 9.501948304974e-01 9.514732357227e-01 9.529780441731e-01 9.550276361323e-01 9.579019188993e-01 9.618020036762e-01 9.667886843603e-01 9.727875451549e-01 9.796029488250e-01 9.869735290261e-01 9.946224155025e-01 1.002316474213e+00 1.009913766112e+00 1.017363452507e+00 1.024666665094e+00 1.031853001519e+00 1.038888853824e+00 1.045663199569e+00 1.051935109118e+00 1.057381096918e+00 1.061630759086e+00 1.064341544053e+00 1.065273252835e+00
 1.053721084792e+00 1.052822487456e+00 1.050214090792e+00 1.046134566357e+00 1.040920633655e+00 1.034922947566e+00 1.028437161732e+00 1.021645708270e+00 1.014611523735e+00 1.007297118423e+00 9.996283960562e-01 9.915664613965e-01 9.831596055182e-01 9.745641011134e-01 9.660639172566e-01 9.579954221159e-01 9.507034740277e-01 9.444641835938e-01 9.394304824685e-01 9.356140772059e-01 9.328743351907e-01 9.309737554018e-01 9.296203698397e-01 9.285253757252e-01 9.274638607424e-01 9.262941225693e-01 9.249877601812e-01 9.236286632445e-01 9.223894169354e-01 9.215296525683e-01 9.213445947502e-01 9.221385775151e-01 9.241897693258e-01 9.277016260905e-01 9.327807803266e-01 9.394006564807e-01 9.473953117443e-01 9.564538453370e-01 9.661389335717e-01 9.758806879153e-01 9.850340820238e-01 9.928749117763e-01 9.986616252504e-01 1.001675427374e+00 1.001272428280e+00 9.969399125956e-01 9.883592537764e-01 9.754391778231e-01 9.583400439181e-01 9.374852273934e-01 9.135279111432e-01 8.872936653060e-01 8.597260737696e-01 8.317862787862e-01 8.043778283580e-01 7.782749465493e-01 7.540782700287e-01 7.321922186846e-01 7.128722437904e-01 6.962414763515e-01 6.823573809266e-01 6.712493355648e-01 6.629203465043e-01 6.573211348388e-01 6.543249511842e-01 6.536453683330e-01 6.548262202873e-01 6.572598229433e-01 6.602240713742e-01 6.629894139669e-01 6.649341565495e-01 6.656328530938e-01 6.649341565495e-01 6.629894139669e-01 6.602240713742e-01 6.572598229433e-01 6.548262202873e-01 6.536453683330e-01 6.543249511842e-01 6.573211348388e-01 6.629203465043e-01 6.712493355648e-01 6.823573809266e-01 6.962414763515e-01 7.128722437904e-01 7.321922186846e-01 7.540782700287e-01 7.782749465493e-01 8.043778283580e-01 8.317862787862e-01 8.597260737696e-01 8.872936653060e-01 9.135279111432e-01 9.374852273934e-01 9.583400439181e-01 9.754391778231e-01 9.883592537764e-01 9.969399125956e-01 1.001272428280e+00 1.001675427374e+00 9.986616252504e-01 9.928749117763e-01 9.850340820238e-01 9.758806879153e-01 9.661389335717e-01 9.564538453370e-01 9.473953117443e-01 9.394006564807e-01 9.327807803266e-01 9.277016260905e-01 9.241897693258e-01 9.221385775151e-01 9.213445947502e-01 9.215296525683e-01 9.223894169354e-01 9.236286632445e-01 9.249877601812e-01 9.262941225693e-01 9.274638607424e-01 9.285253757252e-01 9.296203698397e-01 9.309737554018e-01 9.328743351907e-01 9.356140772059e-01 9.394304824685e-01 9.444641835938e-01 9.507034740277e-01 9.579954221159e-01 9.660639172566e-01 9.745641011134e-01 9.831596055182e-01 9.915664613965e-01 9.996283960562e-01 1.007297118423e+00 1.014611523735e+00 1.021645708270e+00 1.028437161732e+00 1.034922947566e+00 1.040920633655e+00 1.046134566357e+00 1.050214090792e+00 1.052822487456e+00 1.053721084792e+00
 1.033819429934e+00 1.033017922972e+00 1.030693571985e+00 1.027071197497e+00 1.022454925723e+00 1.017145491232e+00 1.011367948454e+00 1.005211768885e+00 9.986538916385e-01 9.915550134552e-01 9.837743354608e-01 9.752242885371e-01 9.659380310141e-01 9.561023173243e-01 9.460536234134e-01 9.362109038437e-01 9.270260069041e-01 9.188894755277e-01 9.120680233057e-01 9.066751520077e-01 9.026698234794e-01 8.998833502409e-01 8.980818142802e-01 8.970122897809e-01 8.964620716043e-01 8.962852185343e-01 8.964162984724e-01 8.968847917026e-01 8.977803949831e-01 8.992554626535e-01 9.014909103555e-01 9.046692877792e-01 9.089490287444e-01 9.144264254874e-01 9.211183253226e-01 9.289343702959e-01 9.376653058878e-01 9.469882580085e-01 9.564784300143e-01 9.656119191024e-01 9.738086902218e-01 9.804346939429e-01 9.848576169609e-01 9.864700694417e-01 9.847397030582e-01 9.792587742868e-01 9.697885002510e-01 9.562984016591e-01 9.389823099334e-01 9.182705960736e-01 8.948099277453e-01 8.693936896620e-01 8.429165211458e-01 8.162711956102e-01 7.902689985365e-01 7.655645813517e-01 7.426171572118e-01 7.216785057189e-01 7.028413919997e-01 6.860986436343e-01 6.714169778626e-01 6.588021824952e-01 6.483129713967e-01 6.400383091409e-01 6.340447175105e-01 6.302845620866e-01 6.285332936362e-01 6.283777112778e-01 6.292392819346e-01 6.304677626162e-01 6.314824312246e-01 6.318725687324e-01 6.314824312246e-01 6.304677626162e-01 6.292392819346e-01 6.283777112778e-01 6.285332936362e-01 6.302845620866e-01 6.340447175105e-01 6.400383091409e-01 6.483129713967e-01 6.588021824952e-01 6.714169778626e-01 6.860986436343e-01 7.028413919997e-01 7.216785057189e-01 7.426171572118e-01 7.655645813517e-01 7.902689985365e-01 8.162711956102e-01 8.429165211458e-01 8.693936896620e-01 8.948099277453e-01 9.182705960736e-01 9.389823099334e-01 9.562984016591e-01 9.697885002510e-01 9.792587742868e-01 9.847397030582e-01 9.864700694417e-01 9.848576169609e-01 9.804346939429e-01 9.738086902218e-01 9.656119191024e-01 9.564784300143e-01 9.469882580085e-01 9.376653058878e-01 9.289343702959e-01 9.211183253226e-01 9.144264254874e-01 9.089490287444e-01 9.046692877792e-01 9.014909103555e-01 8.992554626535e-01 8.977803949831e-01 8.968847917026e-01 8.964162984724e-01 8.962852185343e-01 8.964620716043e-01 8.970122897809e-01 8.980818142802e-01 8.998833502409e-01 9.026698234794e-01 9.066751520077e-01 9.120680233057e-01 9.188894755277e-01 9.270260069041e-01 9.362109038437e-01 9.460536234134e-01 9.561023173243e-01 9.659380310141e-01 9.752242885371e-01 9.837743354608e-01 9.915550134552e-01 9.986538916385e-01 1.005211768885e+00 1.011367948454e+00 1.017145491232e+00 1.022454925723e+00 1.027071197497e+00 1.030693571985e+00 1.033017922972e+00 1.033819429934e+00
 1.006599326601e+00 1.005953387444e+00 1.004085144825e+00 1.001186946067e+00 9.975057174975e-01 9.932633031631e-01 9.885734762354e-01 9.834080300714e-01 9.776131516990e-01 9.709347094530e-01 9.631394698433e-01 9.540855349385e-01 9.437858973437e-01 9.324598919747e-01 9.205047484814e-01 9.084387062289e-01 8.968385766939e-01 8.862362752851e-01 8.770426276741e-01 8.695110923131e-01 8.637236964365e-01 8.596210587892e-01 8.570492031955e-01 8.558163122390e-01 8.557430696812e-01 8.566855621425e-01 8.585489745197e-01 8.612988947028e-01 8.649231638257e-01 8.694410866256e-01 8.748776945165e-01 8.812488818564e-01 8.885412888233e-01 8.966967395225e-01 9.056012625061e-01 9.150580394343e-01 9.247941628937e-01 9.344661692838e-01 9.436603350753e-01 9.519161607174e-01 9.587496363138e-01 9.636616064878e-01 9.661788519441e-01 9.658614746173e-01 9.623434435361e-01 9.553698467722e-01 9.448184456788e-01 9.307390226859e-01 9.133733482613e-01 8.931505988095e-01 8.706834439715e-01 8.467070876232e-01 8.220200192959e-01 7.974027609296e-01 7.735206644601e-01 7.508607734544e-01 7.296972716352e-01 7.100927890081e-01 6.919563720660e-01 6.751360911595e-01 6.595101875903e-01 6.450652883953e-01 6.319314398327e-01 6.203592770331e-01 6.106476546396e-01 6.030345957651e-01 5.975860514808e-01 5.941423282789e-01 5.923133429549e-01 5.915714913891e-01 5.913905009772e-01 5.913791499442e-01 5.913905009772e-01 5.915714913891e-01 5.923133429549e-01 5.941423282789e-01 5.975860514808e-01 6.030345957651e-01 6.106476546396e-01 6.203592770331e-01 6.319314398327e-01 6.450652883953e-01 6.595101875903e-01 6.751360911595e-01 6.919563720660e-01 7.100927890081e-01 7.296972716352e-01 7.508607734544e-01 7.735206644601e-01 7.974027609296e-01 8.220200192959e-01 8.467070876232e-01 8.706834439715e-01 8.931505988095e-01 9.133733482613e-01 9.307390226859e-01 9.448184456788e-01 9.553698467722e-01 9.623434435361e-01 9.658614746173e-01 9.661788519441e-01 9.636616064878e-01 9.587496363138e-01 9.519161607174e-01 9.436603350753e-01 9.344661692838e-01 9.247941628937e-01 9.150580394343e-01 9.056012625061e-01 8.966967395225e-01 8.885412888233e-01 8.812488818564e-01 8.748776945165e-01 8.694410866256e-01 8.649231638257e-01 8.612988947028e-01 8.585489745197e-01 8.566855621425e-01 8.557430696812e-01 8.558163122390e-01 8.570492031955e-01 8.596210587892e-01 8.637236964365e-01 8.695110923131e-01 8.770426276741e-01 8.862362752851e-01 8.968385766939e-01 9.084387062289e-01 9.205047484814e-01 9.324598919747e-01 9.437858973437e-01 9.540855349385e-01 9.631394698433e-01 9.709347094530e-01 9.776131516990e-01 9.834080300714e-01 9.885734762354e-01 9.932633031631e-01 9.975057174975e-01 1.001186946067e+00 1.004085144825e+00 1.005953387444e+00 1.006599326601e+00
 9.733276663093e-01 9.728878107043e-01 9.716227957520e-01 9.696778325197e-01 9.672205094997e-01 9.643618075520e-01 9.610824444588e-01 9.572054835516e-01 9.524193729355e-01 9.463459834392e-01 9.386453139426e-01 9.291102105382e-01 9.177373173135e-01 9.047680773775e-01 8.906692050803e-01 8.760655325317e-01 8.616700224012e-01 8.481737813523e-01 8.361545615356e-01 8.260378791567e-01 8.180573352655e-01 8.122971228380e-01 8.087057896293e-01 8.071776215652e-01 8.075842104045e-01 8.097906847502e-01 8.136784791741e-01 8.191348799250e-01 8.260299310546e-01 8.342233304582e-01 8.435479305126e-01 8.538118416539e-01 8.647942175096e-01 8.762402977481e-01 8.878693108900e-01 8.993546600791e-01 9.103381675442e-01 9.204443915560e-01 9.292755474541e-01 9.364416361289e-01 9.415817973870e-01 9.443683976560e-01 9.445226543821e-01 9.418272383103e-01 9.361301732616e-01 9.273721805872e-01 9.155830125638e-01 9.009180226583e-01 8.836715890440e-01 8.642698392619e-01 8.432678020943e-01 8.213073700226e-01 7.990483361945e-01 7.771106287513e-01 7.559618740828e-01 7.358778874332e-01 7.169132501973e-01 6.989154817648e-01 6.816076863648e-01 6.646914301068e-01 6.479630350895e-01 6.313981960268e-01 6.152081653066e-01 5.998138027312e-01 5.857651982726e-01 5.736180204184e-01 5.637737011032e-01 5.563833682342e-01 5.512998239087e-01 5.481596183712e-01 5.465179008386e-01 5.460145559048e-01 5.465179008386e-01 5.481596183712e-01 5.512998239087e-01 5.563833682342e-01 5.637737011032e-01 5.736180204184e-01 5.857651982726e-01 5.998138027312e-01 6.152081653066e-01 6.313981960268e-01 6.479630350895e-01 6.646914301068e-01 6.816076863648e-01 6.989154817648e-01 7.169132501973e-01 7.358778874332e-01 7.559618740828e-01 7.771106287513e-01 7.990483361945e-01 8.213073700226e-01 8.432678020943e-01 8.642698392619e-01 8.836715890440e-01 9.009180226583e-01 9.155830125638e-01 9.273721805872e-01 9.361301732616e-01 9.418272383103e-01 9.445226543821e-01 9.443683976560e-01 9.415817973870e-01 9.364416361289e-01 9.292755474541e-01 9.204443915560e-01 9.103381675442e-01 8.993546600791e-01 8.878693108900e-01 8.762402977481e-01 8.647942175096e-01 8.538118416539e-01 8.435479305126e-01 8.342233304582e-01 8.260299310546e-01 8.191348799250e-01 8.136784791741e-01 8.097906847502e-01 8.075842104045e-01 8.071776215652e-01 8.087057896293e-01 8.122971228380e-01 8.180573352655e-01 8.260378791567e-01 8.361545615356e-01 8.481737813523e-01 8.616700224012e-01 8.760655325317e-01 8.906692050803e-01 9.047680773775e-01 9.177373173135e-01 9.291102105382e-01 9.386453139426e-01 9.463459834392e-01 9.524193729355e-01 9.572054835516e-01 9.610824444588e-01 9.643618075520e-01 9.672205094997e-01 9.696778325197e-01 9.716227957520e-01 9.728878107043e-01 9.733276663093e-01
 9.353425606638e-01 9.351485353641e-01 9.346002087223e-01 9.337835149469e-01 9.327729902265e-01 9.315426144472e-01 9.299197297523e-01 9.275596094154e-01 9.239880829892e-01 9.186869902384e-01 9.112082421814e-01 9.012765641254e-01 8.888657685434e-01 8.742372073282e-01 8.579193342376e-01 8.406445779780e-01 8.232598087243e-01 8.066242864774e-01 7.915020124157e-01 7.785083282455e-01 7.680609943938e-01 7.604073535618e-01 7.556312910478e-01 7.537335949680e-01 7.546488456218e-01 7.582646468431e-01 7.644335373412e-01 7.729551691449e-01 7.835655123624e-01 7.959334880630e-01 8.096760475354e-01 8.243622598026e-01 8.395337804624e-01 8.547190347061e-01 8.694476373662e-01 8.832469213565e-01 8.956601873255e-01 9.062748432271e-01 9.147060683775e-01 9.206442815693e-01 9.238674075788e-01 9.242367253133e-01 9.217015403987e-01 9.163019209914e-01 9.081383171104e-01 8.973810639808e-01 8.842460463973e-01 8.690158492150e-01 8.520442306283e-01 8.337443884697e-01 8.146008464805e-01 7.951215007197e-01 7.757916891731e-01 7.570174541361e-01 7.390326316383e-01 7.218666274392e-01 7.053326808009e-01 6.890624821391e-01 6.726004610170e-01 6.555144331909e-01 6.375364454816e-01 6.186422895882e-01 5.991204795911e-01 5.795573626267e-01 5.607479046127e-01 5.435727740377e-01 5.287931031241e-01 5.169165635002e-01 5.080962734302e-01 5.021768620972e-01 4.988320859844e-01 4.977566317456e-01 4.988320859844e-01 5.021768620972e-01 5.080962734302e-01 5.169165635002e-01 5.287931031241e-01 5.435727740377e-01 5.607479046127e-01 5.795573626267e-01 5.991204795911e-01 6.186422895882e-01 6.375364454816e-01 6.555144331909e-01 6.726004610170e-01 6.890624821391e-01 7.053326808009e-01 7.218666274392e-01 7.390326316383e-01 7.570174541361e-01 7.757916891731e-01 7.951215007197e-01 8.146008464805e-01 8.337443884697e-01 8.520442306283e-01 8.690158492150e-01 8.842460463973e-01 8.973810639808e-01 9.081383171104e-01 9.163019209914e-01 9.217015403987e-01 9.242367253133e-01 9.238674075788e-01 9.206442815693e-01 9.147060683775e-01 9.062748432271e-01 8.956601873255e-01 8.832469213565e-01 8.694476373662e-01 8.547190347061e-01 8.395337804624e-01 8.243622598026e-01 8.096760475354e-01 7.959334880630e-01 7.835655123624e-01 7.729551691449e-01 7.644335373412e-01 7.582646468431e-01 7.546488456218e-01 7.537335949680e-01 7.556312910478e-01 7.604073535618e-01 7.680609943938e-01 7.785083282455e-01 7.915020124157e-01 8.066242864774e-01 8.232598087243e-01 8.406445779780e-01 8.579193342376e-01 8.742372073282e-01 8.888657685434e-01 9.012765641254e-01 9.112082421814e-01 9.186869902384e-01 9.239880829892e-01 9.275596094154e-01 9.299197297523e-01 9.315426144472e-01 9.327729902265e-01 9.337835149469e-01 9.346002087223e-01 9.351485353641e-01 9.353425606638e-01
 8.939912547279e-01 8.940665727771e-01 8.943094149858e-01 8.947360835651e-01 8.953117637560e-01 8.958666962520e-01 8.960617350860e-01 8.953790617169e-01 8.931789731510e-01 8.888028169284e-01 8.816952111336e-01 8.715152086590e-01 8.582056201951e-01 8.420431168128e-01 8.236031663574e-01 8.037137239933e-01 7.833481663140e-01 7.635321928155e-01 7.452194712490e-01 7.292294298327e-01 7.161818957062e-01 7.065118551491e-01 7.004670265058e-01 6.981688030757e-01 6.996303324825e-01 7.047700420874e-01 7.134030435638e-01 7.252360653020e-01 7.398479913633e-01 7.567018314213e-01 7.751749823773e-01 7.945832558888e-01 8.142177105976e-01 8.333793277292e-01 8.514031748308e-01 8.676643504852e-01 8.816053806761e-01 8.927707671514e-01 9.007930488215e-01 9.054422580308e-01 9.066402676821e-01 9.044457367749e-01 8.990554123336e-01 8.907779054231e-01 8.799922573929e-01 8.671192174104e-01 8.525902821463e-01 8.368272946266e-01 8.202496057377e-01 8.032534010872e-01 7.862316182973e-01 7.695286593619e-01 7.534255892046e-01 7.380729512871e-01 7.234446983489e-01 7.093081287062e-01 6.952329740679e-01 6.806490141419e-01 6.649432306019e-01 6.475822869455e-01 6.282482759074e-01 6.069301321467e-01 5.839863109340e-01 5.601482251295e-01 5.364296445015e-01 5.140060529347e-01 4.940006435196e-01 4.772994889589e-01 4.643987824549e-01 4.554120027223e-01 4.501745930362e-01 4.484614965766e-01 4.501745930362e-01 4.554120027223e-01 4.643987824549e-01 4.772994889589e-01 4.940006435196e-01 5.140060529347e-01 5.364296445015e-01 5.601482251295e-01 5.839863109340e-01 6.069301321467e-01 6.282482759074e-01 6.475822869455e-01 6.649432306019e-01 6.806490141419e-01 6.952329740679e-01 7.093081287062e-01 7.234446983489e-01 7.380729512871e-01 7.534255892046e-01 7.695286593619e-01 7.862316182973e-01 8.032534010872e-01 8.202496057377e-01 8.368272946266e-01 8.525902821463e-01 8.671192174104e-01 8.799922573929e-01 8.907779054231e-01 8.990554123336e-01 9.044457367749e-01 9.066402676821e-01 9.054422580308e-01 9.007930488215e-01 8.927707671514e-01 8.816053806761e-01 8.676643504852e-01 8.514031748308e-01 8.333793277292e-01 8.142177105976e-01 7.945832558888e-01 7.751749823773e-01 7.567018314213e-01 7.398479913633e-01 7.252360653020e-01 7.134030435638e-01 7.047700420874e-01 6.996303324825e-01 6.981688030757e-01 7.004670265058e-01 7.065118551491e-01 7.161818957062e-01 7.292294298327e-01 7.452194712490e-01 7.635321928155e-01 7.833481663140e-01 8.037137239933e-01 8.236031663574e-01 8.420431168128e-01 8.582056201951e-01 8.715152086590e-01 8.816952111336e-01 8.888028169284e-01 8.931789731510e-01 8.953790617169e-01 8.960617350860e-01 8.958666962520e-01 8.953117637560e-01 8.947360835651e-01 8.943094149858e-01 8.940665727771e-01 8.939912547279e-01
 8.506431885650e-01 8.510015903859e-01 8.520676306213e-01 8.537853320939e-01 8.560061889474e-01 8.584136766204e-01 8.605000285825e-01 8.615792055890e-01 8.608544406788e-01 8.575364148052e-01 8.509642416736e-01 8.407311628220e-01 8.267501773864e-01 8.092938141066e-01 7.889774678185e-01 7.666984307210e-01 7.435456098334e-01 7.206938165418e-01 6.992786716971e-01 6.803321543956e-01 6.646826411392e-01 6.529721179502e-01 6.456312808650e-01 6.429217423838e-01 6.449456075497e-01 6.516526748769e-01 6.628202178633e-01 6.780508188192e-01 6.967493477399e-01 7.181668879271e-01 7.414294488020e-01 7.655981468914e-01 7.897182100843e-01 8.128652458629e-01 8.341831200439e-01 8.529019635803e-01 8.683716129101e-01 8.800855837893e-01 8.877019430121e-01 8.910680093479e-01 8.902466525716e-01 8.854905843117e-01 8.772409039024e-01 8.660758517015e-01 8.526568428828e-01 8.376665949259e-01 8.217586897908e-01 8.055059596669e-01 7.893930080624e-01 7.737993209840e-01 7.590069579080e-01 7.451809342037e-01 7.323706427442e-01 7.204540117156e-01 7.091359529467e-01 6.979201516383e-01 6.861532525240e-01 6.730865084263e-01 6.579819688604e-01 6.402409720821e-01 6.195161512964e-01 5.958156951162e-01 5.695659721800e-01 5.416089784358e-01 5.131389768139e-01 4.855769455425e-01 4.603682576270e-01 4.387726293513e-01 4.216564264247e-01 4.094495691326e-01 4.022027781988e-01 3.998080373810e-01 4.022027781988e-01 4.094495691326e-01 4.216564264247e-01 4.387726293513e-01 4.603682576270e-01 4.855769455425e-01 5.131389768139e-01 5.416089784358e-01 5.695659721800e-01 5.958156951162e-01 6.195161512964e-01 6.402409720821e-01 6.579819688604e-01 6.730865084263e-01 6.861532525240e-01 6.979201516383e-01 7.091359529467e-01 7.204540117156e-01 7.323706427442e-01 7.451809342037e-01 7.590069579080e-01 7.737993209840e-01 7.893930080624e-01 8.055059596669e-01 8.217586897908e-01 8.376665949259e-01 8.526568428828e-01 8.660758517015e-01 8.772409039024e-01 8.854905843117e-01 8.902466525716e-01 8.910680093479e-01 8.877019430121e-01 8.800855837893e-01 8.683716129101e-01 8.529019635803e-01 8.341831200439e-01 8.128652458629e-01 7.897182100843e-01 7.655981468914e-01 7.414294488020e-01 7.181668879271e-01 6.967493477399e-01 6.780508188192e-01 6.628202178633e-01 6.516526748769e-01 6.449456075497e-01 6.429217423838e-01 6.456312808650e-01 6.529721179502e-01 6.646826411392e-01 6.803321543956e-01 6.992786716971e-01 7.206938165418e-01 7.435456098334e-01 7.666984307210e-01 7.889774678185e-01 8.092938141066e-01 8.267501773864e-01 8.407311628220e-01 8.509642416736e-01 8.575364148052e-01 8.608544406788e-01 8.615792055890e-01 8.605000285825e-01 8.584136766204e-01 8.560061889474e-01 8.537853320939e-01 8.520676306213e-01 8.510015903859e-01 8.506431885650e-01
 8.067416622177e-01 8.073815468944e-01 8.092621135640e-01 8.122588055749e-01 8.161075926263e-01 8.203492541516e-01 8.243199397099e-01 8.271738538725e-01 8.279744965168e-01 8.258121795252e-01 8.199346060985e-01 8.098658414405e-01 7.954853425526e-01 7.770508478486e-01 7.552009946051e-01 7.308799728848e-01 7.052714431070e-01 6.796702028604e-01 6.553857863196e-01 6.336475003482e-01 6.154980384172e-01 6.017938002413e-01 5.931604960878e-01 5.900149966609e-01 5.925579237661e-01 6.007729048070e-01 6.143969746662e-01 6.329152485528e-01 6.555643030124e-01 6.813729427890e-01 7.092257788601e-01 7.379403579735e-01 7.663275971380e-01 7.932540316703e-01 8.176863623302e-01 8.387174612046e-01 8.556136990004e-01 8.678282589272e-01 8.750402564530e-01 8.771774161762e-01 8.744316966718e-01 8.672403279319e-01 8.562723065735e-01 8.423632736558e-01 8.264393637689e-01 8.094400716677e-01 7.922336824422e-01 7.755441538165e-01 7.599249744096e-01 7.457319745408e-01 7.331311719787e-01 7.221014775187e-01 7.124475942900e-01 7.037759726338e-01 6.955274206289e-01 6.869618902168e-01 6.772340429389e-01 6.654490684847e-01 6.507827102879e-01 6.325930166392e-01 6.105321531122e-01 5.846342914101e-01 5.553880488989e-01 5.237181476377e-01 4.909518884985e-01 4.586990903992e-01 4.286596945250e-01 4.024207218328e-01 3.812174338502e-01 3.658244470430e-01 3.565590907758e-01 3.534750702873e-01 3.565590907758e-01 3.658244470430e-01 3.812174338502e-01 4.024207218328e-01 4.286596945250e-01 4.586990903992e-01 4.909518884985e-01 5.237181476377e-01 5.553880488989e-01 5.846342914101e-01 6.105321531122e-01 6.325930166392e-01 6.507827102879e-01 6.654490684847e-01 6.772340429389e-01 6.869618902168e-01 6.955274206289e-01 7.037759726338e-01 7.124475942900e-01 7.221014775187e-01 7.331311719787e-01 7.457319745408e-01 7.599249744096e-01 7.755441538165e-01 7.922336824422e-01 8.094400716677e-01 8.264393637689e-01 8.423632736558e-01 8.562723065735e-01 8.672403279319e-01 8.744316966718e-01 8.771774161762e-01 8.750402564530e-01 8.678282589272e-01 8.556136990004e-01 8.387174612046e-01 8.176863623302e-01 7.932540316703e-01 7.663275971380e-01 7.379403579735e-01 7.092257788601e-01 6.813729427890e-01 6.555643030124e-01 6.329152485528e-01 6.143969746662e-01 6.007729048070e-01 5.925579237661e-01 5.900149966609e-01 5.931604960878e-01 6.017938002413e-01 6.154980384172e-01 6.336475003482e-01 6.553857863196e-01 6.796702028604e-01 7.052714431070e-01 7.308799728848e-01 7.552009946051e-01 7.770508478486e-01 7.954853425526e-01 8.098658414405e-01 8.199346060985e-01 8.258121795252e-01 8.279744965168e-01 8.271738538725e-01 8.243199397099e-01 8.203492541516e-01 8.161075926263e-01 8.122588055749e-01 8.092621135640e-01 8.073815468944e-01 8.067416622177e-01
 7.637782757185e-01 7.646834564884e-01 7.673378957266e-01 7.715466012551e-01 7.769383275771e-01 7.829251198414e-01 7.886997472967e-01 7.932760188130e-01 7.955964618872e-01 7.946454623178e-01 7.895903400922e-01 7.798937814223e-01 7.653912366233e-01 7.463234061840e-01 7.233241031677e-01 6.973725526257e-01 6.697161025396e-01 6.417479856844e-01 6.149258510908e-01 5.906525403965e-01 5.701822230649e-01 5.545775645034e-01 5.446630272093e-01 5.410183231072e-01 5.439512862934e-01 5.534833648088e-01 5.693132465737e-01 5.908101660156e-01 6.170491971952e-01 6.468466927445e-01 6.788659174109e-01 7.116978518692e-01 7.439416245406e-01 7.742715352149e-01 8.014944815438e-01 8.245809936308e-01 8.427197300927e-01 8.553383742464e-01 8.621372002002e-01 8.631228618660e-01 8.586071530676e-01 8.491978922804e-01 8.357652667492e-01 8.193750054182e-01 8.011939045378e-01 7.823878392560e-01 7.640301465878e-01 7.469795386130e-01 7.318576588638e-01 7.189948743698e-01 7.084423530124e-01 6.999935941199e-01 6.932142811517e-01 6.874619428816e-01 6.819271866085e-01 6.756632306676e-01 6.676598654177e-01 6.569179064087e-01 6.425550034655e-01 6.239122792782e-01 6.006629131737e-01 5.728829431804e-01 5.411123746201e-01 5.063469638140e-01 4.700039801962e-01 4.338203290169e-01 3.996797509299e-01 3.694146109700e-01 3.445830340843e-01 3.262962911924e-01 3.151630902099e-01 3.114341032438e-01 3.151630902099e-01 3.262962911924e-01 3.445830340843e-01 3.694146109700e-01 3.996797509299e-01 4.338203290169e-01 4.700039801962e-01 5.063469638140e-01 5.411123746201e-01 5.728829431804e-01 6.006629131737e-01 6.239122792782e-01 6.425550034655e-01 6.569179064087e-01 6.676598654177e-01 6.756632306676e-01 6.819271866085e-01 6.874619428816e-01 6.932142811517e-01 6.999935941199e-01 7.084423530124e-01 7.189948743698e-01 7.318576588638e-01 7.469795386130e-01 7.640301465878e-01 7.823878392560e-01 8.011939045378e-01 8.193750054182e-01 8.357652667492e-01 8.491978922804e-01 8.586071530676e-01 8.631228618660e-01 8.621372002002e-01 8.553383742464e-01 8.427197300927e-01 8.245809936308e-01 8.014944815438e-01 7.742715352149e-01 7.439416245406e-01 7.116978518692e-01 6.788659174109e-01 6.468466927445e-01 6.170491971952e-01 5.908101660156e-01 5.693132465737e-01 5.534833648088e-01 5.439512862934e-01 5.410183231072e-01 5.446630272093e-01 5.545775645034e-01 5.701822230649e-01 5.906525403965e-01 6.149258510908e-01 6.417479856844e-01 6.697161025396e-01 6.973725526257e-01 7.233241031677e-01 7.463234061840e-01 7.653912366233e-01 7.798937814223e-01 7.895903400922e-01 7.946454623178e-01 7.955964618872e-01 7.932760188130e-01 7.886997472967e-01 7.829251198414e-01 7.769383275771e-01 7.715466012551e-01 7.673378957266e-01 7.646834564884e-01 7.637782757185e-01
 7.231153146281e-01 7.242626545212e-01 7.276245123612e-01 7.329385243549e-01 7.397401772697e-01 7.473247070483e-01 7.547609339535e-01 7.609504248703e-01 7.647292681583e-01 7.649979971783e-01 7.608503594825e-01 7.516963184743e-01 7.373229048800e-01 7.179458604993e-01 6.941818153637e-01 6.670257422657e-01 6.377590545688e-01 6.078585178485e-01 5.788928710369e-01 5.524161954749e-01 5.298641800772e-01 5.124876792141e-01 5.013084018678e-01 4.970623203727e-01 5.001670869537e-01 5.106946683066e-01 5.283142846560e-01 5.522981409432e-01 5.815717732636e-01 6.147720362053e-01 6.503642738001e-01 6.867348485363e-01 7.222950502222e-01 7.555461214841e-01 7.851443219717e-01 8.099558443293e-01 8.291015831351e-01 8.419896171533e-01 8.483529081838e-01 8.482723670900e-01 8.421752217513e-01 8.308171410196e-01 8.152467543302e-01 7.967227410207e-01 7.766158605344e-01 7.562874018716e-01 7.369843047689e-01 7.196854351135e-01 7.050645159786e-01 6.934308931288e-01 6.847263285782e-01 6.785726847426e-01 6.743155363635e-01 6.710936667377e-01 6.678766348078e-01 6.635472815583e-01 6.569617690082e-01 6.470547953489e-01 6.329053825017e-01 6.138725924482e-01 5.896643073949e-01 5.604107782904e-01 5.267088960327e-01 4.896208595770e-01 4.506277493243e-01 4.115455023689e-01 3.743716821593e-01 3.410959068408e-01 3.135027243853e-01 2.929643873540e-01 2.803541331702e-01 2.761101064472e-01 2.803541331702e-01 2.929643873540e-01 3.135027243853e-01 3.410959068408e-01 3.743716821593e-01 4.115455023689e-01 4.506277493243e-01 4.896208595770e-01 5.267088960327e-01 5.604107782904e-01 5.896643073949e-01 6.138725924482e-01 6.329053825017e-01 6.470547953489e-01 6.569617690082e-01 6.635472815583e-01 6.678766348078e-01 6.710936667377e-01 6.743155363635e-01 6.785726847426e-01 6.847263285782e-01 6.934308931288e-01 7.050645159786e-01 7.196854351135e-01 7.369843047689e-01 7.562874018716e-01 7.766158605344e-01 7.967227410207e-01 8.152467543302e-01 8.308171410196e-01 8.421752217513e-01 8.482723670900e-01 8.483529081838e-01 8.419896171533e-01 8.291015831351e-01 8.099558443293e-01 7.851443219717e-01 7.555461214841e-01 7.222950502222e-01 6.867348485363e-01 6.503642738001e-01 6.147720362053e-01 5.815717732636e-01 5.522981409432e-01 5.283142846560e-01 5.106946683066e-01 5.001670869537e-01 4.970623203727e-01 5.013084018678e-01 5.124876792141e-01 5.298641800772e-01 5.524161954749e-01 5.788928710369e-01 6.078585178485e-01 6.377590545688e-01 6.670257422657e-01 6.941818153637e-01 7.179458604993e-01 7.373229048800e-01 7.516963184743e-01 7.608503594825e-01 7.649979971783e-01 7.647292681583e-01 7.609504248703e-01 7.547609339535e-01 7.473247070483e-01 7.397401772697e-01 7.329385243549e-01 7.276245123612e-01 7.242626545212e-01 7.231153146281e-01
 6.856733144518e-01 6.870348218332e-01 6.910180656981e-01 6.973082547762e-01 7.053544714752e-01 7.143520321600e-01 7.232699378117e-01 7.309199833989e-01 7.360507007963e-01 7.374970560989e-01 7.342969395588e-01 7.258043090571e-01 7.117651141284e-01 6.923590926415e-01 6.681844091074e-01 6.402288197792e-01 6.097968256656e-01 5.784202863378e-01 5.477514455622e-01 5.194623111712e-01 4.951337819702e-01 4.761754150870e-01 4.637755985586e-01 4.588127581144e-01 4.618161196727e-01 4.729171575724e-01 4.917814701455e-01 5.176204368487e-01 5.492433756089e-01 5.851421987529e-01 6.236135433356e-01 6.628699222566e-01 7.011448824320e-01 7.367843464405e-01 7.683065090140e-01 7.944811243850e-01 8.143731636084e-01 8.273832903025e-01 8.332805557940e-01 8.322214331481e-01 8.247428174663e-01 8.117305238476e-01 7.943869775405e-01 7.741288201397e-01 7.524862156562e-01 7.309825365916e-01 7.109904960377e-01 6.935946175789e-01 6.795031583894e-01 6.689992756592e-01 6.619292142666e-01 6.577636139563e-01 6.556605722890e-01 6.545642507845e-01 6.532668962795e-01 6.505137816100e-01 6.450636568316e-01 6.358069568834e-01 6.218213813126e-01 6.024970597567e-01 5.775985379653e-01 5.473213852151e-01 5.123373307147e-01 4.737753926173e-01 4.331779404187e-01 3.924164918841e-01 3.535476374201e-01 3.186379774017e-01 2.895706203077e-01 2.678417493633e-01 2.544526516193e-01 2.499383145417e-01 2.544526516193e-01 2.678417493633e-01 2.895706203077e-01 3.186379774017e-01 3.535476374201e-01 3.924164918841e-01 4.331779404187e-01 4.737753926173e-01 5.123373307147e-01 5.473213852151e-01 5.775985379653e-01 6.024970597567e-01 6.218213813126e-01 6.358069568834e-01 6.450636568316e-01 6.505137816100e-01 6.532668962795e-01 6.545642507845e-01 6.556605722890e-01 6.577636139563e-01 6.619292142666e-01 6.689992756592e-01 6.795031583894e-01 6.935946175789e-01 7.109904960377e-01 7.309825365916e-01 7.524862156562e-01 7.741288201397e-01 7.943869775405e-01 8.117305238476e-01 8.247428174663e-01 8.322214331481e-01 8.332805557940e-01 8.273832903025e-01 8.143731636084e-01 7.944811243850e-01 7.683065090140e-01 7.367843464405e-01 7.011448824320e-01 6.628699222566e-01 6.236135433356e-01 5.851421987529e-01 5.492433756089e-01 5.176204368487e-01 4.917814701455e-01 4.729171575724e-01 4.618161196727e-01 4.588127581144e-01 4.637755985586e-01 4.761754150870e-01 4.951337819702e-01 5.194623111712e-01 5.477514455622e-01 5.784202863378e-01 6.097968256656e-01 6.402288197792e-01 6.681844091074e-01 6.923590926415e-01 7.117651141284e-01 7.258043090571e-01 7.342969395588e-01 7.374970560989e-01 7.360507007963e-01 7.309199833989e-01 7.232699378117e-01 7.143520321600e-01 7.053544714752e-01 6.973082547762e-01 6.910180656981e-01 6.870348218332e-01 6.856733144518e-01
 6.515955009405e-01 6.531417889976e-01 6.576577887473e-01 6.647837727816e-01 6.738954477544e-01 6.841089607170e-01 6.943130473934e-01 7.032464819258e-01 7.095976426763e-01 7.121472780856e-01 7.098911985330e-01 7.021331821651e-01 6.885845731324e-01 6.693829485011e-01 6.451046708322e-01 6.167228838265e-01 5.855545493272e-01 5.531629892458e-01 5.212652271619e-01 4.916112889124e-01 4.658895211222e-01 4.456256252128e-01 4.321187979434e-01 4.263661529953e-01 4.290001115020e-01 4.402193691107e-01 4.597281664508e-01 4.867246725591e-01 5.199535911328e-01 5.578063270478e-01 5.984416574732e-01 6.399192863453e-01 6.803105179427e-01 7.178121429575e-01 7.508160951903e-01 7.780014760560e-01 7.983892039294e-01 8.113803101482e-01 8.167824934556e-01 8.148369536046e-01 8.061799714888e-01 7.918197169417e-01 7.730805177125e-01 7.515088744999e-01 7.287565320932e-01 7.064576476274e-01 6.860781712749e-01 6.687693803424e-01 6.552607953808e-01 6.458048891511e-01 6.401654591801e-01 6.376812751742e-01 6.373618096745e-01 6.379869966704e-01 6.382135235048e-01 6.366820522401e-01 6.320901746405e-01 6.233012471925e-01 6.094240062897e-01 5.898917258185e-01 5.645486887141e-01 5.336699116620e-01 4.980174768464e-01 4.588033627497e-01 4.176371832739e-01 3.764402746093e-01 3.373071171990e-01 3.023136389783e-01 2.733148749491e-01 2.517489630440e-01 2.385198960026e-01 2.340747501736e-01 2.385198960026e-01 2.517489630440e-01 2.733148749491e-01 3.023136389783e-01 3.373071171990e-01 3.764402746093e-01 4.176371832739e-01 4.588033627497e-01 4.980174768464e-01 5.336699116620e-01 5.645486887141e-01 5.898917258185e-01 6.094240062897e-01 6.233012471925e-01 6.320901746405e-01 6.366820522401e-01 6.382135235048e-01 6.379869966704e-01 6.373618096745e-01 6.376812751742e-01 6.401654591801e-01 6.458048891511e-01 6.552607953808e-01 6.687693803424e-01 6.860781712749e-01 7.064576476274e-01 7.287565320932e-01 7.515088744999e-01 7.730805177125e-01 7.918197169417e-01 8.061799714888e-01 8.148369536046e-01 8.167824934556e-01 8.113803101482e-01 7.983892039294e-01 7.780014760560e-01 7.508160951903e-01 7.178121429575e-01 6.803105179427e-01 6.399192863453e-01 5.984416574732e-01 5.578063270478e-01 5.199535911328e-01 4.867246725591e-01 4.597281664508e-01 4.402193691107e-01 4.290001115020e-01 4.263661529953e-01 4.321187979434e-01 4.456256252128e-01 4.658895211222e-01 4.916112889124e-01 5.212652271619e-01 5.531629892458e-01 5.855545493272e-01 6.167228838265e-01 6.451046708322e-01 6.693829485011e-01 6.885845731324e-01 7.021331821651e-01 7.098911985330e-01 7.121472780856e-01 7.095976426763e-01 7.032464819258e-01 6.943130473934e-01 6.841089607170e-01 6.738954477544e-01 6.647837727816e-01 6.576577887473e-01 6.531417889976e-01 6.515955009405e-01
 6.201196461831e-01 6.218192585626e-01 6.267850921005e-01 6.346138466583e-01 6.446211270016e-01 6.558592219620e-01 6.671603103637e-01 6.772039772627e-01 6.846382075982e-01 6.882099754100e-01 6.868735717415e-01 6.798993468233e-01 6.669615117789e-01 6.481607871707e-01 6.240443813045e-01 5.955721189274e-01 5.640626260157e-01 5.311056726116e-01 4.984560579722e-01 4.679241160107e-01 4.412612780988e-01 4.200549646872e-01 4.056618180075e-01 3.991473809289e-01 4.012190866732e-01 4.121583516094e-01 4.317463804391e-01 4.592320190731e-01 4.933576025079e-01 5.324576905026e-01 5.745891150264e-01 6.176753844182e-01 6.596393511027e-01 6.985292655948e-01 7.326222202238e-01 7.605098111052e-01 7.811760787448e-01 7.940279565869e-01 7.989257192023e-01 7.961908033290e-01 7.865571084979e-01 7.711489413009e-01 7.513900367888e-01 7.289232166217e-01 7.054909794432e-01 6.827881104965e-01 6.623378113908e-01 6.453184234348e-01 6.324598094661e-01 6.239796955880e-01 6.195668801575e-01 6.184562376579e-01 6.195396816663e-01 6.214746246650e-01 6.228177233823e-01 6.221374250891e-01 6.180986397215e-01 6.095633236776e-01 5.956828577431e-01 5.759605441872e-01 5.503259531674e-01 5.191592919954e-01 4.833213468631e-01 4.441203255239e-01 4.032480289080e-01 3.626820593283e-01 3.245384287361e-01 2.908515358164e-01 2.633437219206e-01 2.432050958830e-01 2.310271061128e-01 2.269716899835e-01 2.310271061128e-01 2.432050958830e-01 2.633437219206e-01 2.908515358164e-01 3.245384287361e-01 3.626820593283e-01 4.032480289080e-01 4.441203255239e-01 4.833213468631e-01 5.191592919954e-01 5.503259531674e-01 5.759605441872e-01 5.956828577431e-01 6.095633236776e-01 6.180986397215e-01 6.221374250891e-01 6.228177233823e-01 6.214746246650e-01 6.195396816663e-01 6.184562376579e-01 6.195668801575e-01 6.239796955880e-01 6.324598094661e-01 6.453184234348e-01 6.623378113908e-01 6.827881104965e-01 7.054909794432e-01 7.289232166217e-01 7.513900367888e-01 7.711489413009e-01 7.865571084979e-01 7.961908033290e-01 7.989257192023e-01 7.940279565869e-01 7.811760787448e-01 7.605098111052e-01 7.326222202238e-01 6.985292655948e-01 6.596393511027e-01 6.176753844182e-01 5.745891150264e-01 5.324576905026e-01 4.933576025079e-01 4.592320190731e-01 4.317463804391e-01 4.121583516094e-01 4.012190866732e-01 3.991473809289e-01 4.056618180075e-01 4.200549646872e-01 4.412612780988e-01 4.679241160107e-01 4.984560579722e-01 5.311056726116e-01 5.640626260157e-01 5.955721189274e-01 6.240443813045e-01 6.481607871707e-01 6.669615117789e-01 6.798993468233e-01 6.868735717415e-01 6.882099754100e-01 6.846382075982e-01 6.772039772627e-01 6.671603103637e-01 6.558592219620e-01 6.446211270016e-01 6.346138466583e-01 6.267850921005e-01 6.218192585626e-01 6.201196461831e-01
 5.898064286148e-01 5.916323654133e-01 5.969737462347e-01 6.053903105780e-01 6.161473180087e-01 6.282482157536e-01 6.404832392085e-01 6.514929446311e-01 6.598997954096e-01 6.644281123912e-01 6.639979538698e-01 6.578568268735e-01 6.456397200107e-01 6.274113370221e-01 6.036907080729e-01 5.754232331894e-01 5.439244199644e-01 5.108073184730e-01 4.778560652246e-01 4.469241881471e-01 4.197932878406e-01 3.980668198064e-01 3.831067282045e-01 3.759780042205e-01 3.774261962027e-01 3.878190180328e-01 4.070497227827e-01 4.344761056218e-01 4.689045663950e-01 5.086617526028e-01 5.517301261331e-01 5.959152586413e-01 6.390017540475e-01 6.788923223945e-01 7.137520760908e-01 7.420930183883e-01 7.628679131326e-01 7.754966429682e-01 7.798989453054e-01 7.764746451749e-01 7.660620510891e-01 7.498839708499e-01 7.294561156160e-01 7.064891799246e-01 6.827766812342e-01 6.600421588144e-01 6.398185206130e-01 6.232795327519e-01 6.111263581574e-01 6.035368939212e-01 6.001326428737e-01 6.000717956433e-01 6.021600047319e-01 6.049741088427e-01 6.070029394135e-01 6.067718475517e-01 6.029372881200e-01 5.943818348399e-01 5.803080251757e-01 5.603080402517e-01 5.344020162515e-01 5.030882184250e-01 4.673356216407e-01 4.285552135703e-01 3.885301069087e-01 3.492979823486e-01 3.129799548195e-01 2.815265540128e-01 2.564379953800e-01 2.385310337224e-01 2.279504524895e-01 2.244731981040e-01 2.279504524895e-01 2.385310337224e-01 2.564379953800e-01 2.815265540128e-01 3.129799548195e-01 3.492979823486e-01 3.885301069087e-01 4.285552135703e-01 4.673356216407e-01 5.030882184250e-01 5.344020162515e-01 5.603080402517e-01 5.803080251757e-01 5.943818348399e-01 6.029372881200e-01 6.067718475517e-01 6.070029394135e-01 6.049741088427e-01 6.021600047319e-01 6.000717956433e-01 6.001326428737e-01 6.035368939212e-01 6.111263581574e-01 6.232795327519e-01 6.398185206130e-01 6.600421588144e-01 6.827766812342e-01 7.064891799246e-01 7.294561156160e-01 7.498839708499e-01 7.660620510891e-01 7.764746451749e-01 7.798989453054e-01 7.754966429682e-01 7.628679131326e-01 7.420930183883e-01 7.137520760908e-01 6.788923223945e-01 6.390017540475e-01 5.959152586413e-01 5.517301261331e-01 5.086617526028e-01 4.689045663950e-01 4.344761056218e-01 4.070497227827e-01 3.878190180328e-01 3.774261962027e-01 3.759780042205e-01 3.831067282045e-01 3.980668198064e-01 4.197932878406e-01 4.469241881471e-01 4.778560652246e-01 5.108073184730e-01 5.439244199644e-01 5.754232331894e-01 6.036907080729e-01 6.274113370221e-01 6.456397200107e-01 6.578568268735e-01 6.639979538698e-01 6.644281123912e-01 6.598997954096e-01 6.514929446311e-01 6.404832392085e-01 6.282482157536e-01 6.161473180087e-01 6.053903105780e-01 5.969737462347e-01 5.916323654133e-01 5.898064286148e-01
 5.591394010152e-01 5.610738349734e-01 5.667292730986e-01 5.756400959108e-01 5.870318389798e-01 5.998741452718e-01 6.129250961036e-01 6.248044922850e-01 6.341214301568e-01 6.395799057400e-01 6.400834041376e-01 6.348462165098e-01 6.234689739710e-01 6.059801911101e-01 5.828685260544e-01 5.550587065698e-01 5.238684010847e-01 4.909245136392e-01 4.580509562666e-01 4.271271887194e-01 3.999576508818e-01 3.781300514142e-01 3.629596776023e-01 3.554593219500e-01 3.563684667575e-01 3.661128494877e-01 3.847278413937e-01 4.117301185459e-01 4.460406370257e-01 4.860238501210e-01 5.296190952885e-01 5.745272659556e-01 6.183959237988e-01 6.589961256490e-01 6.943830608311e-01 7.229939869807e-01 7.437533019663e-01 7.561055645667e-01 7.600295388507e-01 7.560126112294e-01 7.449932300832e-01 7.282873899518e-01 7.074889095165e-01 6.843583532054e-01 6.607094184065e-01 6.382599712894e-01 6.185110684145e-01 6.025964635604e-01 5.911677071058e-01 5.843512672790e-01 5.817144236547e-01 5.823618934673e-01 5.850471488004e-01 5.882983276252e-01 5.905699017272e-01 5.903675879682e-01 5.863567492558e-01 5.774567255697e-01 5.629330808486e-01 5.424631897819e-01 5.161702400755e-01 4.846630276685e-01 4.490263419276e-01 4.107750768471e-01 3.717815730142e-01 3.341444752976e-01 2.999761119505e-01 2.711113917602e-01 2.487786419121e-01 2.333668377230e-01 2.245371890492e-01 2.216882054931e-01 2.245371890492e-01 2.333668377230e-01 2.487786419121e-01 2.711113917602e-01 2.999761119505e-01 3.341444752976e-01 3.717815730142e-01 4.107750768471e-01 4.490263419276e-01 4.846630276685e-01 5.161702400755e-01 5.424631897819e-01 5.629330808486e-01 5.774567255697e-01 5.863567492558e-01 5.903675879682e-01 5.905699017272e-01 5.882983276252e-01 5.850471488004e-01 5.823618934673e-01 5.817144236547e-01 5.843512672790e-01 5.911677071058e-01 6.025964635604e-01 6.185110684145e-01 6.382599712894e-01 6.607094184065e-01 6.843583532054e-01 7.074889095165e-01 7.282873899518e-01 7.449932300832e-01 7.560126112294e-01 7.600295388507e-01 7.561055645667e-01 7.437533019663e-01 7.229939869807e-01 6.943830608311e-01 6.589961256490e-01 6.183959237988e-01 5.745272659556e-01 5.296190952885e-01 4.860238501210e-01 4.460406370257e-01 4.117301185459e-01 3.847278413937e-01 3.661128494877e-01 3.563684667575e-01 3.554593219500e-01 3.629596776023e-01 3.781300514142e-01 3.999576508818e-01 4.271271887194e-01 4.580509562666e-01 4.909245136392e-01 5.238684010847e-01 5.550587065698e-01 5.828685260544e-01 6.059801911101e-01 6.234689739710e-01 6.348462165098e-01 6.400834041376e-01 6.395799057400e-01 6.341214301568e-01 6.248044922850e-01 6.129250961036e-01 5.998741452718e-01 5.870318389798e-01 5.756400959108e-01 5.667292730986e-01 5.610738349734e-01 5.591394010152e-01
 5.272992890058e-01 5.293266207163e-01 5.352483369215e-01 5.445809233120e-01 5.565260459971e-01 5.700272039152e-01 5.838264571455e-01 5.965371755481e-01 6.067608301816e-01 6.131843755799e-01 6.146980518163e-01 6.104802759330e-01 6.000901505591e-01 5.835163541814e-01 5.612102417450e-01 5.340712144391e-01 5.034162772216e-01 4.708910552076e-01 4.383616366543e-01 4.077419668696e-01 3.808564261894e-01 3.592682199031e-01 3.442166349375e-01 3.366187480280e-01 3.371568813999e-01 3.462990894260e-01 3.642187269565e-01 3.906161527231e-01 4.245725232256e-01 4.645227174417e-01 5.083826636987e-01 5.537638248580e-01 5.981840856379e-01 6.392909846385e-01 6.750335810334e-01 7.037804063054e-01 7.244357942624e-01 7.364733420174e-01 7.399317851532e-01 7.353931499652e-01 7.238920539031e-01 7.068402867699e-01 6.858958463711e-01 6.628526120377e-01 6.395253784527e-01 6.175897840431e-01 5.984876338171e-01 5.832764152124e-01 5.725406042228e-01 5.663460786184e-01 5.642234697517e-01 5.652404664980e-01 5.681289183725e-01 5.714021947365e-01 5.735013558218e-01 5.729339254771e-01 5.683869109528e-01 5.588208887094e-01 5.435645500748e-01 5.223774216154e-01 4.954847046590e-01 4.635974556534e-01 4.279083616536e-01 3.900321597674e-01 3.519258770061e-01 3.157462590779e-01 2.835993089807e-01 2.572014015196e-01 2.375022672234e-01 2.244620405904e-01 2.172827766633e-01 2.150243496636e-01 2.172827766633e-01 2.244620405904e-01 2.375022672234e-01 2.572014015196e-01 2.835993089807e-01 3.157462590779e-01 3.519258770061e-01 3.900321597674e-01 4.279083616536e-01 4.635974556534e-01 4.954847046590e-01 5.223774216154e-01 5.435645500748e-01 5.588208887094e-01 5.683869109528e-01 5.729339254771e-01 5.735013558218e-01 5.714021947365e-01 5.681289183725e-01 5.652404664980e-01 5.642234697517e-01 5.663460786184e-01 5.725406042228e-01 5.832764152124e-01 5.984876338171e-01 6.175897840431e-01 6.395253784527e-01 6.628526120377e-01 6.858958463711e-01 7.068402867699e-01 7.238920539031e-01 7.353931499652e-01 7.399317851532e-01 7.364733420174e-01 7.244357942624e-01 7.037804063054e-01 6.750335810334e-01 6.392909846385e-01 5.981840856379e-01 5.537638248580e-01 5.083826636987e-01 4.645227174417e-01 4.245725232256e-01 3.906161527231e-01 3.642187269565e-01 3.462990894260e-01 3.371568813999e-01 3.366187480280e-01 3.442166349375e-01 3.592682199031e-01 3.808564261894e-01 4.077419668696e-01 4.383616366543e-01 4.708910552076e-01 5.034162772216e-01 5.340712144391e-01 5.612102417450e-01 5.835163541814e-01 6.000901505591e-01 6.104802759330e-01 6.146980518163e-01 6.131843755799e-01 6.067608301816e-01 5.965371755481e-01 5.838264571455e-01 5.700272039152e-01 5.565260459971e-01 5.445809233120e-01 5.352483369215e-01 5.293266207163e-01 5.272992890058e-01
 4.948067380546e-01 4.969129354472e-01 5.030668158530e-01 5.127682070862e-01 5.252124058319e-01 5.393322629957e-01 5.538650438068e-01 5.674280343713e-01 5.786163678947e-01 5.861050117258e-01 5.887584406691e-01 5.857210879483e-01 5.764941243912e-01 5.610164972578e-01 5.396932561124e-01 5.133962150084e-01 4.834325369640e-01 4.514782765884e-01 4.194363936113e-01 3.892789623921e-01 3.628571584249e-01 3.417164658935e-01 3.270130090127e-01 3.195470956761e-01 3.199036277590e-01 3.285615031253e-01 3.458206720974e-01 3.715771082486e-01 4.050838198951e-01 4.448691519343e-01 4.888438962971e-01 5.345403271642e-01 5.793581685188e-01 6.208272397802e-01 6.567950681599e-01 6.855737890325e-01 7.060508073633e-01 7.177298369891e-01 7.207172700925e-01 7.156835153300e-01 7.037692723605e-01 6.864696777744e-01 6.655082995020e-01 6.427023169889e-01 6.198443263949e-01 5.985485130769e-01 5.801715345540e-01 5.656716445248e-01 5.555528335530e-01 5.498191387774e-01 5.479707543543e-01 5.490640922966e-01 5.518307077179e-01 5.547942048256e-01 5.563989242767e-01 5.551684490556e-01 5.498141992421e-01 5.393381643153e-01 5.231249674612e-01 5.010104448670e-01 4.733021270145e-01 4.408060463111e-01 4.048042242436e-01 3.669974207504e-01 3.294224053031e-01 2.942950023622e-01 2.637368444185e-01 2.393746367991e-01 2.219110991972e-01 2.109157884385e-01 2.051638861084e-01 2.034157266532e-01 2.051638861084e-01 2.109157884385e-01 2.219110991972e-01 2.393746367991e-01 2.637368444185e-01 2.942950023622e-01 3.294224053031e-01 3.669974207504e-01 4.048042242436e-01 4.408060463111e-01 4.733021270145e-01 5.010104448670e-01 5.231249674612e-01 5.393381643153e-01 5.498141992421e-01 5.551684490556e-01 5.563989242767e-01 5.547942048256e-01 5.518307077179e-01 5.490640922966e-01 5.479707543543e-01 5.498191387774e-01 5.555528335530e-01 5.656716445248e-01 5.801715345540e-01 5.985485130769e-01 6.198443263949e-01 6.427023169889e-01 6.655082995020e-01 6.864696777744e-01 7.037692723605e-01 7.156835153300e-01 7.207172700925e-01 7.177298369891e-01 7.060508073633e-01 6.855737890325e-01 6.567950681599e-01 6.208272397802e-01 5.793581685188e-01 5.345403271642e-01 4.888438962971e-01 4.448691519343e-01 4.050838198951e-01 3.715771082486e-01 3.458206720974e-01 3.285615031253e-01 3.199036277590e-01 3.195470956761e-01 3.270130090127e-01 3.417164658935e-01 3.628571584249e-01 3.892789623921e-01 4.194363936113e-01 4.514782765884e-01 4.834325369640e-01 5.133962150084e-01 5.396932561124e-01 5.610164972578e-01 5.764941243912e-01 5.857210879483e-01 5.887584406691e-01 5.861050117258e-01 5.786163678947e-01 5.674280343713e-01 5.538650438068e-01 5.393322629957e-01 5.252124058319e-01 5.127682070862e-01 5.030668158530e-01 4.969129354472e-01 4.948067380546e-01
 4.638140168362e-01 4.659900721796e-01 4.723496116383e-01 4.823904204895e-01 4.953108271625e-01 5.100512204918e-01 5.253516535370e-01 5.398399773224e-01 5.521056889230e-01 5.608059427806e-01 5.647708019409e-01 5.630937889222e-01 5.552136883077e-01 5.410055418357e-01 5.208169840587e-01 4.954857171352e-01 4.663103321796e-01 4.349888086227e-01 4.034752715549e-01 3.738077874686e-01 3.478814884984e-01 3.272443437548e-01 3.129797054852e-01 3.057614855587e-01 3.060656575175e-01 3.143494809899e-01 3.310166865212e-01 3.561494134053e-01 3.891735582748e-01 4.287183255124e-01 4.727027945768e-01 5.185888641142e-01 5.636713756433e-01 6.053760443062e-01 6.414537567606e-01 6.701678504373e-01 6.903896603821e-01 7.016534519557e-01 7.041360984370e-01 6.985919300774e-01 6.862672880476e-01 6.687348399087e-01 6.477840359505e-01 6.252508305474e-01 6.028934259592e-01 5.822562946383e-01 5.645910006441e-01 5.507523610691e-01 5.411516511009e-01 5.357340974627e-01 5.339774581560e-01 5.349517841368e-01 5.373989940025e-01 5.398643885054e-01 5.408154356831e-01 5.387923387661e-01 5.325293619791e-01 5.210658466331e-01 5.038336416193e-01 4.807276922752e-01 4.521233352352e-01 4.188934467487e-01 3.823901121268e-01 3.443799146888e-01 3.069675998883e-01 2.724286292226e-01 2.429204334825e-01 2.200310189211e-01 2.042794652485e-01 1.949001514585e-01 1.902964761247e-01 1.889643307663e-01 1.902964761247e-01 1.949001514585e-01 2.042794652485e-01 2.200310189211e-01 2.429204334825e-01 2.724286292226e-01 3.069675998883e-01 3.443799146888e-01 3.823901121268e-01 4.188934467487e-01 4.521233352352e-01 4.807276922752e-01 5.038336416193e-01 5.210658466331e-01 5.325293619791e-01 5.387923387661e-01 5.408154356831e-01 5.398643885054e-01 5.373989940025e-01 5.349517841368e-01 5.339774581560e-01 5.357340974627e-01 5.411516511009e-01 5.507523610691e-01 5.645910006441e-01 5.822562946383e-01 6.028934259592e-01 6.252508305474e-01 6.477840359505e-01 6.687348399087e-01 6.862672880476e-01 6.985919300774e-01 7.041360984370e-01 7.016534519557e-01 6.903896603821e-01 6.701678504373e-01 6.414537567606e-01 6.053760443062e-01 5.636713756433e-01 5.185888641142e-01 4.727027945768e-01 4.287183255124e-01 3.891735582748e-01 3.561494134053e-01 3.310166865212e-01 3.143494809899e-01 3.060656575175e-01 3.057614855587e-01 3.129797054852e-01 3.272443437548e-01 3.478814884984e-01 3.738077874686e-01 4.034752715549e-01 4.349888086227e-01 4.663103321796e-01 4.954857171352e-01 5.208169840587e-01 5.410055418357e-01 5.552136883077e-01 5.630937889222e-01 5.647708019409e-01 5.608059427806e-01 5.521056889230e-01 5.398399773224e-01 5.253516535370e-01 5.100512204918e-01 4.953108271625e-01 4.823904204895e-01 4.723496116383e-01 4.659900721796e-01 4.638140168362e-01
 4.378242412221e-01 4.400674638986e-01 4.466216214977e-01 4.569993464884e-01 4.704086376973e-01 4.858104719283e-01 5.019562118816e-01 5.174784876222e-01 5.309615492967e-01 5.410315603448e-01 5.464753588693e-01 5.463173156650e-01 5.399334674048e-01 5.271210617843e-01 5.081684041168e-01 4.838711677072e-01 4.555215211832e-01 4.248313964756e-01 3.938135192034e-01 3.645693396678e-01 3.390581250333e-01 3.188404602954e-01 3.049467886217e-01 2.979487366634e-01 2.982139630467e-01 3.061608999146e-01 3.222685732785e-01 3.467724919840e-01 3.792662172927e-01 4.184788978178e-01 4.623458825095e-01 5.082758825242e-01 5.534737569810e-01 5.952694359186e-01 6.313342390138e-01 6.598808971208e-01 6.797708080802e-01 6.905632264921e-01 6.924909897691e-01 6.863990265378e-01 6.736191965578e-01 6.558073583875e-01 6.348109997603e-01 6.124854153840e-01 5.905553780650e-01 5.704933379429e-01 5.534497204325e-01 5.401761657189e-01 5.309931289081e-01 5.257945863356e-01 5.240465714801e-01 5.248334162666e-01 5.269247797319e-01 5.288954181638e-01 5.292382702093e-01 5.265089982970e-01 5.194674008590e-01 5.071779783636e-01 4.891130035289e-01 4.652065944420e-01 4.358888689153e-01 4.020720748954e-01 3.651591451212e-01 3.269550706846e-01 2.896047625921e-01 2.554243142971e-01 2.266018824182e-01 2.047106186166e-01 1.901429992004e-01 1.818924096267e-01 1.780947339292e-01 1.770511611915e-01 1.780947339292e-01 1.818924096267e-01 1.901429992004e-01 2.047106186166e-01 2.266018824182e-01 2.554243142971e-01 2.896047625921e-01 3.269550706846e-01 3.651591451212e-01 4.020720748954e-01 4.358888689153e-01 4.652065944420e-01 4.891130035289e-01 5.071779783636e-01 5.194674008590e-01 5.265089982970e-01 5.292382702093e-01 5.288954181638e-01 5.269247797319e-01 5.248334162666e-01 5.240465714801e-01 5.257945863356e-01 5.309931289081e-01 5.401761657189e-01 5.534497204325e-01 5.704933379429e-01 5.905553780650e-01 6.124854153840e-01 6.348109997603e-01 6.558073583875e-01 6.736191965578e-01 6.863990265378e-01 6.924909897691e-01 6.905632264921e-01 6.797708080802e-01 6.598808971208e-01 6.313342390138e-01 5.952694359186e-01 5.534737569810e-01 5.082758825242e-01 4.623458825095e-01 4.184788978178e-01 3.792662172927e-01 3.467724919840e-01 3.222685732785e-01 3.061608999146e-01 2.982139630467e-01 2.979487366634e-01 3.049467886217e-01 3.188404602954e-01 3.390581250333e-01 3.645693396678e-01 3.938135192034e-01 4.248313964756e-01 4.555215211832e-01 4.838711677072e-01 5.081684041168e-01 5.271210617843e-01 5.399334674048e-01 5.463173156650e-01 5.464753588693e-01 5.410315603448e-01 5.309615492967e-01 5.174784876222e-01 5.019562118816e-01 4.858104719283e-01 4.704086376973e-01 4.569993464884e-01 4.466216214977e-01 4.400674638986e-01 4.378242412221e-01
 4.206846136462e-01 4.229978291014e-01 4.297651149088e-01 4.405155568600e-01 4.544756355706e-01 4.706230079878e-01 4.877198569521e-01 5.043968927499e-01 5.192207228040e-01 5.307768275646e-01 5.377954464625e-01 5.392334431463e-01 5.343942133530e-01 5.230010675261e-01 5.052876504024e-01 4.820118687491e-01 4.544536274895e-01 4.243434757615e-01 3.937367255988e-01 3.647942058595e-01 3.395325027573e-01 3.195342287751e-01 3.058093225500e-01 2.988653342252e-01 2.989854613852e-01 3.065557706546e-01 3.220920071783e-01 3.459419176631e-01 3.778348842265e-01 4.165960698182e-01 4.601872129312e-01 5.059835107264e-01 5.511255272575e-01 5.928564570375e-01 6.287852549671e-01 6.570780605557e-01 6.765804944108e-01 6.868708707704e-01 6.882245683325e-01 6.815616837278e-01 6.682836160994e-01 6.501288085199e-01 6.289886217696e-01 6.067402379448e-01 5.850885560952e-01 5.654431020661e-01 5.488708020565e-01 5.360286363714e-01 5.271713665659e-01 5.221465277346e-01 5.204148501943e-01 5.210767844404e-01 5.229338005414e-01 5.245866849403e-01 5.245557224865e-01 5.214143005908e-01 5.139430010568e-01 5.012289844527e-01 4.827744080392e-01 4.585443412499e-01 4.290056661533e-01 3.951035316748e-01 3.582693035848e-01 3.203232287566e-01 2.834126596641e-01 2.498423371495e-01 2.217631576143e-01 2.006716128239e-01 1.868522464703e-01 1.791941560258e-01 1.757647357955e-01 1.748415828672e-01 1.757647357955e-01 1.791941560258e-01 1.868522464703e-01 2.006716128239e-01 2.217631576143e-01 2.498423371495e-01 2.834126596641e-01 3.203232287566e-01 3.582693035848e-01 3.951035316748e-01 4.290056661533e-01 4.585443412499e-01 4.827744080392e-01 5.012289844527e-01 5.139430010568e-01 5.214143005908e-01 5.245557224865e-01 5.245866849403e-01 5.229338005414e-01 5.210767844404e-01 5.204148501943e-01 5.221465277346e-01 5.271713665659e-01 5.360286363714e-01 5.488708020565e-01 5.654431020661e-01 5.850885560952e-01 6.067402379448e-01 6.289886217696e-01 6.501288085199e-01 6.682836160994e-01 6.815616837278e-01 6.882245683325e-01 6.868708707704e-01 6.765804944108e-01 6.570780605557e-01 6.287852549671e-01 5.928564570375e-01 5.511255272575e-01 5.059835107264e-01 4.601872129312e-01 4.165960698182e-01 3.778348842265e-01 3.459419176631e-01 3.220920071783e-01 3.065557706546e-01 2.989854613852e-01 2.988653342252e-01 3.058093225500e-01 3.195342287751e-01 3.395325027573e-01 3.647942058595e-01 3.937367255988e-01 4.243434757615e-01 4.544536274895e-01 4.820118687491e-01 5.052876504024e-01 5.230010675261e-01 5.343942133530e-01 5.392334431463e-01 5.377954464625e-01 5.307768275646e-01 5.192207228040e-01 5.043968927499e-01 4.877198569521e-01 4.706230079878e-01 4.544756355706e-01 4.405155568600e-01 4.297651149088e-01 4.229978291014e-01 4.206846136462e-01
 4.150752598914e-01 4.174770821835e-01 4.245211792581e-01 4.357382960823e-01 4.503699724423e-01 4.673933291126e-01 4.855674313947e-01 5.035030935510e-01 5.197319993989e-01 5.327971129341e-01 5.413624149794e-01 5.443265580633e-01 5.409227594961e-01 5.308232386490e-01 5.142134296461e-01 4.918228185762e-01 4.649215937857e-01 4.352589112867e-01 4.049117000564e-01 3.760879537824e-01 3.508388652722e-01 3.307782229260e-01 3.169301404196e-01 3.097877801160e-01 3.096056539210e-01 3.167522707003e-01 3.317438813296e-01 3.549821633844e-01 3.862768393491e-01 4.245241946747e-01 4.677247848963e-01 5.132463665258e-01 5.581871321423e-01 5.997351724789e-01 6.354472118812e-01 6.634523875467e-01 6.825752435398e-01 6.924036586856e-01 6.932421266606e-01 6.860543004183e-01 6.722988206955e-01 6.537736830532e-01 6.324081064042e-01 6.101012595817e-01 5.885486735403e-01 5.691205090105e-01 5.528277309617e-01 5.402622094201e-01 5.316312220558e-01 5.267544314819e-01 5.250920426915e-01 5.257567851667e-01 5.275763109696e-01 5.291764856177e-01 5.290997954452e-01 5.259373675271e-01 5.184891783189e-01 5.058676082433e-01 4.875917550209e-01 4.636590197910e-01 4.345572470525e-01 4.012585244592e-01 3.651979747268e-01 3.281934372512e-01 2.923491323900e-01 2.598804116962e-01 2.327940670581e-01 2.124151228241e-01 1.989283915286e-01 1.912789147466e-01 1.877254426408e-01 1.867385087167e-01 1.877254426408e-01 1.912789147466e-01 1.989283915286e-01 2.124151228241e-01 2.327940670581e-01 2.598804116962e-01 2.923491323900e-01 3.281934372512e-01 3.651979747268e-01 4.012585244592e-01 4.345572470525e-01 4.636590197910e-01 4.875917550209e-01 5.058676082433e-01 5.184891783189e-01 5.259373675271e-01 5.290997954452e-01 5.291764856177e-01 5.275763109696e-01 5.257567851667e-01 5.250920426915e-01 5.267544314819e-01 5.316312220558e-01 5.402622094201e-01 5.528277309617e-01 5.691205090105e-01 5.885486735403e-01 6.101012595817e-01 6.324081064042e-01 6.537736830532e-01 6.722988206955e-01 6.860543004183e-01 6.932421266606e-01 6.924036586856e-01 6.825752435398e-01 6.634523875467e-01 6.354472118812e-01 5.997351724789e-01 5.581871321423e-01 5.132463665258e-01 4.677247848963e-01 4.245241946747e-01 3.862768393491e-01 3.549821633844e-01 3.317438813296e-01 3.167522707003e-01 3.096056539210e-01 3.097877801160e-01 3.169301404196e-01 3.307782229260e-01 3.508388652722e-01 3.760879537824e-01 4.049117000564e-01 4.352589112867e-01 4.649215937857e-01 4.918228185762e-01 5.142134296461e-01 5.308232386490e-01 5.409227594961e-01 5.443265580633e-01 5.413624149794e-01 5.327971129341e-01 5.197319993989e-01 5.035030935510e-01 4.855674313947e-01 4.673933291126e-01 4.503699724423e-01 4.357382960823e-01 4.245211792581e-01 4.174770821835e-01 4.150752598914e-01
 4.214062146896e-01 4.239343968449e-01 4.313604801155e-01 4.431987693050e-01 4.586760310742e-01 4.767393857275e-01 4.961187532618e-01 5.153787409695e-01 5.330033210427e-01 5.474850271521e-01 5.574325629990e-01 5.616977890220e-01 5.594660711098e-01 5.503758933984e-01 5.345883521959e-01 5.128149174771e-01 4.863228967891e-01 4.568697477089e-01 4.265445721177e-01 3.975742732087e-01 3.720349558536e-01 3.515826276581e-01 3.372871223925e-01 3.296948550801e-01 3.290944212293e-01 3.358485846044e-01 3.504548900533e-01 3.732882679837e-01 4.041677796555e-01 4.420183784581e-01 4.848689217585e-01 5.301037457295e-01 5.748074823667e-01 6.161495238760e-01 6.516555170585e-01 6.794276053154e-01 6.982760679359e-01 7.077874265979e-01 7.082759995368e-01 7.007225306725e-01 6.866187391877e-01 6.677930658026e-01 6.462016043365e-01 6.237568456673e-01 6.021532706339e-01 5.827525006811e-01 5.665316858629e-01 5.540626284409e-01 5.455269902662e-01 5.407371414478e-01 5.391539487581e-01 5.399006006229e-01 5.418252275440e-01 5.435741883946e-01 5.437066324485e-01 5.408344736148e-01 5.337759956685e-01 5.216601814461e-01 5.040225640547e-01 4.808768230069e-01 4.527168990522e-01 4.205169696177e-01 3.856891462371e-01 3.500122087245e-01 3.154946613048e-01 2.842019669712e-01 2.579435643176e-01 2.378704683598e-01 2.241416545709e-01 2.159198382122e-01 2.118165860682e-01 2.106078832322e-01 2.118165860682e-01 2.159198382122e-01 2.241416545709e-01 2.378704683598e-01 2.579435643176e-01 2.842019669712e-01 3.154946613048e-01 3.500122087245e-01 3.856891462371e-01 4.205169696177e-01 4.527168990522e-01 4.808768230069e-01 5.040225640547e-01 5.216601814461e-01 5.337759956685e-01 5.408344736148e-01 5.437066324485e-01 5.435741883946e-01 5.418252275440e-01 5.399006006229e-01 5.391539487581e-01 5.407371414478e-01 5.455269902662e-01 5.540626284409e-01 5.665316858629e-01 5.827525006811e-01 6.021532706339e-01 6.237568456673e-01 6.462016043365e-01 6.677930658026e-01 6.866187391877e-01 7.007225306725e-01 7.082759995368e-01 7.077874265979e-01 6.982760679359e-01 6.794276053154e-01 6.516555170585e-01 6.161495238760e-01 5.748074823667e-01 5.301037457295e-01 4.848689217585e-01 4.420183784581e-01 4.041677796555e-01 3.732882679837e-01 3.504548900533e-01 3.358485846044e-01 3.290944212293e-01 3.296948550801e-01 3.372871223925e-01 3.515826276581e-01 3.720349558536e-01 3.975742732087e-01 4.265445721177e-01 4.568697477089e-01 4.863228967891e-01 5.128149174771e-01 5.345883521959e-01 5.503758933984e-01 5.594660711098e-01 5.616977890220e-01 5.574325629990e-01 5.474850271521e-01 5.330033210427e-01 5.153787409695e-01 4.961187532618e-01 4.767393857275e-01 4.586760310742e-01 4.431987693050e-01 4.313604801155e-01 4.239343968449e-01 4.214062146896e-01
 4.381472024464e-01 4.408467911984e-01 4.487662534586e-01 4.613874417444e-01 4.778824112324e-01 4.971305558409e-01 5.177960638557e-01 5.383789335862e-01 5.573022368987e-01 5.730036905173e-01 5.840606028315e-01 5.892907878608e-01 5.878605705497e-01 5.793966354915e-01 5.640560363096e-01 5.425455991174e-01 5.161377784176e-01 4.865859903708e-01 4.559799624031e-01 4.265499107377e-01 4.003936940527e-01 3.792205976647e-01 3.641902172433e-01 3.559603751650e-01 3.549098779589e-01 3.614158518806e-01 3.759287773372e-01 3.987309153666e-01 4.295658833323e-01 4.673279784360e-01 5.100511821709e-01 5.551448790332e-01 5.997136557024e-01 6.409369835961e-01 6.763469103273e-01 7.040375787296e-01 7.228139265789e-01 7.322549658638e-01 7.326697579317e-01 7.250325074824e-01 7.108374979600e-01 6.919129780992e-01 6.702178817084e-01 6.476666910823e-01 6.259524051706e-01 6.064432421335e-01 5.901150302640e-01 5.775467757388e-01 5.689214166770e-01 5.640621264131e-01 5.624393390064e-01 5.631889195752e-01 5.651772121574e-01 5.670716943178e-01 5.674455789612e-01 5.649342476017e-01 5.583728885646e-01 5.468978726473e-01 5.300518595275e-01 5.078375450654e-01 4.807359679029e-01 4.496845316058e-01 4.160390309324e-01 3.814949594836e-01 3.479414246371e-01 3.172864845335e-01 2.911723946559e-01 2.706770804269e-01 2.560510102373e-01 2.467531957263e-01 2.417905054422e-01 2.402577462831e-01 2.417905054422e-01 2.467531957263e-01 2.560510102373e-01 2.706770804269e-01 2.911723946559e-01 3.172864845335e-01 3.479414246371e-01 3.814949594836e-01 4.160390309324e-01 4.496845316058e-01 4.807359679029e-01 5.078375450654e-01 5.300518595275e-01 5.468978726473e-01 5.583728885646e-01 5.649342476017e-01 5.674455789612e-01 5.670716943178e-01 5.651772121574e-01 5.631889195752e-01 5.624393390064e-01 5.640621264131e-01 5.689214166770e-01 5.775467757388e-01 5.901150302640e-01 6.064432421335e-01 6.259524051706e-01 6.476666910823e-01 6.702178817084e-01 6.919129780992e-01 7.108374979600e-01 7.250325074824e-01 7.326697579317e-01 7.322549658638e-01 7.228139265789e-01 7.040375787296e-01 6.763469103273e-01 6.409369835961e-01 5.997136557024e-01 5.551448790332e-01 5.100511821709e-01 4.673279784360e-01 4.295658833323e-01 3.987309153666e-01 3.759287773372e-01 3.614158518806e-01 3.549098779589e-01 3.559603751650e-01 3.641902172433e-01 3.792205976647e-01 4.003936940527e-01 4.265499107377e-01 4.559799624031e-01 4.865859903708e-01 5.161377784176e-01 5.425455991174e-01 5.640560363096e-01 5.793966354915e-01 5.878605705497e-01 5.892907878608e-01 5.840606028315e-01 5.730036905173e-01 5.573022368987e-01 5.383789335862e-01 5.177960638557e-01 4.971305558409e-01 4.778824112324e-01 4.613874417444e-01 4.487662534586e-01 4.408467911984e-01 4.381472024464e-01
 4.633996491191e-01 4.662918503860e-01 4.747610723162e-01 4.882397308389e-01 5.058097860192e-01 5.262599150183e-01 5.481588734371e-01 5.699292321297e-01 5.899305699181e-01 6.065582422694e-01 6.183664848651e-01 6.241635875416e-01 6.231197376099e-01 6.148729589427e-01 5.995882670388e-01 5.779862257817e-01 5.513374768352e-01 5.213850505168e-01 4.902088282848e-01 4.600350873003e-01 4.329807249610e-01 4.108280323409e-01 3.948631821033e-01 3.858955703626e-01 3.844344009318e-01 3.908958119826e-01 4.056555811181e-01 4.288517443813e-01 4.600778837036e-01 4.981393701946e-01 5.410414984216e-01 5.862171639932e-01 6.308204431054e-01 6.720721490709e-01 7.075452389748e-01 7.353543809744e-01 7.543141952348e-01 7.639957863371e-01 7.646931899468e-01 7.573539755013e-01 7.434437147408e-01 7.247549083086e-01 7.032226658579e-01 6.807405719825e-01 6.589901185041e-01 6.393442383584e-01 6.227940174615e-01 6.099365902961e-01 6.009870584171e-01 5.957893254791e-01 5.938404355205e-01 5.943030872203e-01 5.960656297115e-01 5.978277948235e-01 5.981869161738e-01 5.958090574144e-01 5.895396804264e-01 5.785194915743e-01 5.622796087550e-01 5.407936019163e-01 5.144962567771e-01 4.842582303736e-01 4.513522746498e-01 4.173663531604e-01 3.840701667515e-01 3.532479381300e-01 3.264597777429e-01 3.048030707163e-01 2.887062893546e-01 2.779511431126e-01 2.719200769092e-01 2.699968873643e-01 2.719200769092e-01 2.779511431126e-01 2.887062893546e-01 3.048030707163e-01 3.264597777429e-01 3.532479381300e-01 3.840701667515e-01 4.173663531604e-01 4.513522746498e-01 4.842582303736e-01 5.144962567771e-01 5.407936019163e-01 5.622796087550e-01 5.785194915743e-01 5.895396804264e-01 5.958090574144e-01 5.981869161738e-01 5.978277948235e-01 5.960656297115e-01 5.943030872203e-01 5.938404355205e-01 5.957893254791e-01 6.009870584171e-01 6.099365902961e-01 6.227940174615e-01 6.393442383584e-01 6.589901185041e-01 6.807405719825e-01 7.032226658579e-01 7.247549083086e-01 7.434437147408e-01 7.573539755013e-01 7.646931899468e-01 7.639957863371e-01 7.543141952348e-01 7.353543809744e-01 7.075452389748e-01 6.720721490709e-01 6.308204431054e-01 5.862171639932e-01 5.410414984216e-01 4.981393701946e-01 4.600778837036e-01 4.288517443813e-01 4.056555811181e-01 3.908958119826e-01 3.844344009318e-01 3.858955703626e-01 3.948631821033e-01 4.108280323409e-01 4.329807249610e-01 4.600350873003e-01 4.902088282848e-01 5.213850505168e-01 5.513374768352e-01 5.779862257817e-01 5.995882670388e-01 6.148729589427e-01 6.231197376099e-01 6.241635875416e-01 6.183664848651e-01 6.065582422694e-01 5.899305699181e-01 5.699292321297e-01 5.481588734371e-01 5.262599150183e-01 5.058097860192e-01 4.882397308389e-01 4.747610723162e-01 4.662918503860e-01 4.633996491191e-01
 4.963702523183e-01 4.994287087354e-01 5.083831055342e-01 5.226040710294e-01 5.410776390420e-01 5.625033539835e-01 5.853518384619e-01 6.079689680560e-01 6.286581987097e-01 6.457931412750e-01 6.579132873166e-01 6.638404127900e-01 6.627660262950e-01 6.543548478997e-01 6.387904661816e-01 6.168065136256e-01 5.896663275682e-01 5.590984772382e-01 5.271620771076e-01 4.960676959557e-01 4.679536831491e-01 4.446871618940e-01 4.276961113901e-01 4.179752810467e-01 4.161848956355e-01 4.227858708094e-01 4.380654334887e-01 4.619823250059e-01 4.939307530079e-01 5.325811630601e-01 5.758873706238e-01 6.213038025067e-01 6.660545257494e-01 7.074359094352e-01 7.430930110249e-01 7.711918589515e-01 7.905756106004e-01 8.008139965550e-01 8.021787206310e-01 7.955764361141e-01 7.824125197622e-01 7.644126982909e-01 7.434510547416e-01 7.213678891530e-01 6.998087598679e-01 6.801335445708e-01 6.633406843743e-01 6.500513923414e-01 6.405217352119e-01 6.346303820695e-01 6.319216789239e-01 6.316108620457e-01 6.326303544431e-01 6.337339863955e-01 6.335693730236e-01 6.308384636196e-01 6.244042657628e-01 6.134141124546e-01 5.973709641509e-01 5.762011111654e-01 5.502704424723e-01 5.203610916813e-01 4.876425793512e-01 4.535924604468e-01 4.198747789131e-01 3.881900526028e-01 3.600793635023e-01 3.367189584468e-01 3.187577279694e-01 3.062984815251e-01 2.990668673902e-01 2.967087316769e-01 2.990668673902e-01 3.062984815251e-01 3.187577279694e-01 3.367189584468e-01 3.600793635023e-01 3.881900526028e-01 4.198747789131e-01 4.535924604468e-01 4.876425793512e-01 5.203610916813e-01 5.502704424723e-01 5.762011111654e-01 5.973709641509e-01 6.134141124546e-01 6.244042657628e-01 6.308384636196e-01 6.335693730236e-01 6.337339863955e-01 6.326303544431e-01 6.316108620457e-01 6.319216789239e-01 6.346303820695e-01 6.405217352119e-01 6.500513923414e-01 6.633406843743e-01 6.801335445708e-01 6.998087598679e-01 7.213678891530e-01 7.434510547416e-01 7.644126982909e-01 7.824125197622e-01 7.955764361141e-01 8.021787206310e-01 8.008139965550e-01 7.905756106004e-01 7.711918589515e-01 7.430930110249e-01 7.074359094352e-01 6.660545257494e-01 6.213038025067e-01 5.758873706238e-01 5.325811630601e-01 4.939307530079e-01 4.619823250059e-01 4.380654334887e-01 4.227858708094e-01 4.161848956355e-01 4.179752810467e-01 4.276961113901e-01 4.446871618940e-01 4.679536831491e-01 4.960676959557e-01 5.271620771076e-01 5.590984772382e-01 5.896663275682e-01 6.168065136256e-01 6.387904661816e-01 6.543548478997e-01 6.627660262950e-01 6.638404127900e-01 6.579132873166e-01 6.457931412750e-01 6.286581987097e-01 6.079689680560e-01 5.853518384619e-01 5.625033539835e-01 5.410776390420e-01 5.226040710294e-01 5.083831055342e-01 4.994287087354e-01 4.963702523183e-01
 5.377418810836e-01 5.408911800976e-01 5.501096131764e-01 5.647191937293e-01 5.836468496442e-01 6.055242662130e-01 6.287534215603e-01 6.516306815144e-01 6.724288812580e-01 6.895118867190e-01 7.014263831986e-01 7.070221203418e-01 7.055249234967e-01 6.966252420586e-01 6.805347896594e-01 6.579872635624e-01 6.302381026927e-01 5.989845382851e-01 5.662525620285e-01 5.342268060811e-01 5.050640286364e-01 4.807074692003e-01 4.627326584051e-01 4.523223772969e-01 4.502832299945e-01 4.571224977127e-01 4.730293184737e-01 4.977675858359e-01 5.305173262956e-01 5.697916974727e-01 6.134936794849e-01 6.591048165046e-01 7.039399549754e-01 7.454031313025e-01 7.812389108847e-01 8.096948013188e-01 8.296615695758e-01 8.407201564888e-01 8.431143264787e-01 8.376953428268e-01 8.257827245160e-01 8.090058944059e-01 7.891325516369e-01 7.679114701547e-01 7.469145271713e-01 7.274514154411e-01 7.105080260484e-01 6.967176211958e-01 6.863681611585e-01 6.793994348831e-01 6.754200935979e-01 6.737254161118e-01 6.733407039388e-01 6.731024550054e-01 6.717419436989e-01 6.680189260182e-01 6.608354394340e-01 6.493378500128e-01 6.330043085289e-01 6.117014048358e-01 5.857087490002e-01 5.557040368604e-01 5.227506703386e-01 4.882100344497e-01 4.536487660720e-01 4.207151703093e-01 3.909548910386e-01 3.656494819522e-01 3.456682310185e-01 3.314191404636e-01 3.229505185098e-01 3.201515038173e-01 3.229505185098e-01 3.314191404636e-01 3.456682310185e-01 3.656494819522e-01 3.909548910386e-01 4.207151703093e-01 4.536487660720e-01 4.882100344497e-01 5.227506703386e-01 5.557040368604e-01 5.857087490002e-01 6.117014048358e-01 6.330043085289e-01 6.493378500128e-01 6.608354394340e-01 6.680189260182e-01 6.717419436989e-01 6.731024550054e-01 6.733407039388e-01 6.737254161118e-01 6.754200935979e-01 6.793994348831e-01 6.863681611585e-01 6.967176211958e-01 7.105080260484e-01 7.274514154411e-01 7.469145271713e-01 7.679114701547e-01 7.891325516369e-01 8.090058944059e-01 8.257827245160e-01 8.376953428268e-01 8.431143264787e-01 8.407201564888e-01 8.296615695758e-01 8.096948013188e-01 7.812389108847e-01 7.454031313025e-01 7.039399549754e-01 6.591048165046e-01 6.134936794849e-01 5.697916974727e-01 5.305173262956e-01 4.977675858359e-01 4.730293184737e-01 4.571224977127e-01 4.502832299945e-01 4.523223772969e-01 4.627326584051e-01 4.807074692003e-01 5.050640286364e-01 5.342268060811e-01 5.662525620285e-01 5.989845382851e-01 6.302381026927e-01 6.579872635624e-01 6.805347896594e-01 6.966252420586e-01 7.055249234967e-01 7.070221203418e-01 7.014263831986e-01 6.895118867190e-01 6.724288812580e-01 6.516306815144e-01 6.287534215603e-01 6.055242662130e-01 5.836468496442e-01 5.647191937293e-01 5.501096131764e-01 5.408911800976e-01 5.377418810836e-01
 5.889137767882e-01 5.920332347951e-01 6.011618795095e-01 6.156161210454e-01 6.343127212018e-01 6.558689511695e-01 6.786807187335e-01 7.010308413646e-01 7.212024781706e-01 7.375718041154e-01 7.487170299232e-01 7.535223654998e-01 7.512543776059e-01 7.416279087849e-01 7.248740005086e-01 7.017207037334e-01 6.734023619639e-01 6.415683890811e-01 6.081937529376e-01 5.754243236383e-01 5.454197658126e-01 5.201783366740e-01 5.014020680259e-01 4.904324435372e-01 4.881998030515e-01 4.952430153224e-01 5.116544195276e-01 5.370136144318e-01 5.703027313476e-01 6.098993377329e-01 6.536714723162e-01 6.991498445953e-01 7.437602758258e-01 7.850418391480e-01 8.208672240881e-01 8.495929584618e-01 8.701748832487e-01 8.822140208591e-01 8.859301612957e-01 8.821014545061e-01 8.719408465907e-01 8.569433608506e-01 8.387344496825e-01 8.189193385925e-01 7.989510927741e-01 7.800462734149e-01 7.631426413540e-01 7.488620744205e-01 7.375184971104e-01 7.291167403646e-01 7.233593352089e-01 7.196578779964e-01 7.171732860213e-01 7.148693895497e-01 7.116025669736e-01 7.062239333526e-01 6.976922507327e-01 6.851673148493e-01 6.681074516443e-01 6.463143880213e-01 6.199711642553e-01 5.896488268572e-01 5.562954888039e-01 5.211518956076e-01 4.856943472111e-01 4.515207270716e-01 4.201816237322e-01 3.930557893782e-01 3.712053934375e-01 3.553115388312e-01 3.457076936845e-01 3.425030348649e-01 3.457076936845e-01 3.553115388312e-01 3.712053934375e-01 3.930557893782e-01 4.201816237322e-01 4.515207270716e-01 4.856943472111e-01 5.211518956076e-01 5.562954888039e-01 5.896488268572e-01 6.199711642553e-01 6.463143880213e-01 6.681074516443e-01 6.851673148493e-01 6.976922507327e-01 7.062239333526e-01 7.116025669736e-01 7.148693895497e-01 7.171732860213e-01 7.196578779964e-01 7.233593352089e-01 7.291167403646e-01 7.375184971104e-01 7.488620744205e-01 7.631426413540e-01 7.800462734149e-01 7.989510927741e-01 8.189193385925e-01 8.387344496825e-01 8.569433608506e-01 8.719408465907e-01 8.821014545061e-01 8.859301612957e-01 8.822140208591e-01 8.701748832487e-01 8.495929584618e-01 8.208672240881e-01 7.850418391480e-01 7.437602758258e-01 6.991498445953e-01 6.536714723162e-01 6.098993377329e-01 5.703027313476e-01 5.370136144318e-01 5.116544195276e-01 4.952430153224e-01 4.881998030515e-01 4.904324435372e-01 5.014020680259e-01 5.201783366740e-01 5.454197658126e-01 5.754243236383e-01 6.081937529376e-01 6.415683890811e-01 6.734023619639e-01 7.017207037334e-01 7.248740005086e-01 7.416279087849e-01 7.512543776059e-01 7.535223654998e-01 7.487170299232e-01 7.375718041154e-01 7.212024781706e-01 7.010308413646e-01 6.786807187335e-01 6.558689511695e-01 6.343127212018e-01 6.156161210454e-01 6.011618795095e-01 5.920332347951e-01 5.889137767882e-01
 6.506818177596e-01 6.536356561218e-01 6.622769237817e-01 6.759581161914e-01 6.936497149275e-01 7.140220259934e-01 7.355245287536e-01 7.564885776361e-01 7.752518457665e-01 7.902338795953e-01 8.000644882267e-01 8.036744223126e-01 8.003667239282e-01 7.898813665280e-01 7.724536345903e-01 7.488003842203e-01 7.201074849588e-01 6.879681595294e-01 6.542871130661e-01 6.211533922405e-01 5.906983281391e-01 5.649447225951e-01 5.456721323331e-01 5.343223629716e-01 5.319092481731e-01 5.389787198456e-01 5.555377269211e-01 5.810178653459e-01 6.142551022183e-01 6.535437388403e-01 6.967500250162e-01 7.414884830056e-01 7.853161925287e-01 8.259356678186e-01 8.613733677477e-01 8.901129858010e-01 9.111969422246e-01 9.242512013433e-01 9.294743924322e-01 9.275571768089e-01 9.195864287123e-01 9.068850302549e-01 8.908978672537e-01 8.730395638844e-01 8.545930523578e-01 8.366389421974e-01 8.200260965466e-01 8.053367851861e-01 7.929040880087e-01 7.827988099015e-01 7.748427419490e-01 7.685961575999e-01 7.633941127399e-01 7.583818097070e-01 7.525769076101e-01 7.449618937438e-01 7.345774657868e-01 7.206239034795e-01 7.025364682154e-01 6.800644918339e-01 6.532947339800e-01 6.226864896038e-01 5.890627281753e-01 5.535489261962e-01 5.175254338680e-01 4.825229559146e-01 4.500864102010e-01 4.216561891274e-01 3.984358521355e-01 3.813133927973e-01 3.708521326145e-01 3.673354037916e-01 3.708521326145e-01 3.813133927973e-01 3.984358521355e-01 4.216561891274e-01 4.500864102010e-01 4.825229559146e-01 5.175254338680e-01 5.535489261962e-01 5.890627281753e-01 6.226864896038e-01 6.532947339800e-01 6.800644918339e-01 7.025364682154e-01 7.206239034795e-01 7.345774657868e-01 7.449618937438e-01 7.525769076101e-01 7.583818097070e-01 7.633941127399e-01 7.685961575999e-01 7.748427419490e-01 7.827988099015e-01 7.929040880087e-01 8.053367851861e-01 8.200260965466e-01 8.366389421974e-01 8.545930523578e-01 8.730395638844e-01 8.908978672537e-01 9.068850302549e-01 9.195864287123e-01 9.275571768089e-01 9.294743924322e-01 9.242512013433e-01 9.111969422246e-01 8.901129858010e-01 8.613733677477e-01 8.259356678186e-01 7.853161925287e-01 7.414884830056e-01 6.967500250162e-01 6.535437388403e-01 6.142551022183e-01 5.810178653459e-01 5.555377269211e-01 5.389787198456e-01 5.319092481731e-01 5.343223629716e-01 5.456721323331e-01 5.649447225951e-01 5.906983281391e-01 6.211533922405e-01 6.542871130661e-01 6.879681595294e-01 7.201074849588e-01 7.488003842203e-01 7.724536345903e-01 7.898813665280e-01 8.003667239282e-01 8.036744223126e-01 8.000644882267e-01 7.902338795953e-01 7.752518457665e-01 7.564885776361e-01 7.355245287536e-01 7.140220259934e-01 6.936497149275e-01 6.759581161914e-01 6.622769237817e-01 6.536356561218e-01 6.506818177596e-01
 7.222409303121e-01 7.249089953985e-01 7.327164647129e-01 7.450830579556e-01 7.610812377590e-01 7.794937296686e-01 7.988847967023e-01 8.176972861392e-01 8.343579825417e-01 8.473767587626e-01 8.554524927147e-01 8.575695445956e-01 8.530709229606e-01 8.417184450304e-01 8.237368688822e-01 7.998128386797e-01 7.710723214326e-01 7.390348976146e-01 7.055175695053e-01 6.725298688272e-01 6.421403338350e-01 6.163490355308e-01 5.969526798588e-01 5.854219126244e-01 5.827964507146e-01 5.896047282379e-01 6.057878664218e-01 6.306831942765e-01 6.630557988184e-01 7.011779247279e-01 7.429677951795e-01 7.861600824708e-01 8.284710155089e-01 8.677891810764e-01 9.023152639384e-01 9.306770981539e-01 9.520150827751e-01 9.659903936075e-01 9.727768975012e-01 9.729721678884e-01 9.675105586173e-01 9.575199493677e-01 9.442186317667e-01 9.287933307497e-01 9.123109405974e-01 8.956769393270e-01 8.796125788349e-01 8.646412154246e-01 8.511017969666e-01 8.391364428061e-01 8.286986259409e-01 8.195246355239e-01 8.111612916937e-01 8.029700024012e-01 7.941666959049e-01 7.839029108598e-01 7.713326772002e-01 7.557154077539e-01 7.364819127185e-01 7.133345469976e-01 6.862701083872e-01 6.556389097604e-01 6.221391212341e-01 5.867748209285e-01 5.508200497360e-01 5.157276687364e-01 4.830031027571e-01 4.540957750194e-01 4.302872163129e-01 4.125834189993e-01 4.016933099257e-01 3.980171399390e-01 4.016933099257e-01 4.125834189993e-01 4.302872163129e-01 4.540957750194e-01 4.830031027571e-01 5.157276687364e-01 5.508200497360e-01 5.867748209285e-01 6.221391212341e-01 6.556389097604e-01 6.862701083872e-01 7.133345469976e-01 7.364819127185e-01 7.557154077539e-01 7.713326772002e-01 7.839029108598e-01 7.941666959049e-01 8.029700024012e-01 8.111612916937e-01 8.195246355239e-01 8.286986259409e-01 8.391364428061e-01 8.511017969666e-01 8.646412154246e-01 8.796125788349e-01 8.956769393270e-01 9.123109405974e-01 9.287933307497e-01 9.442186317667e-01 9.575199493677e-01 9.675105586173e-01 9.729721678884e-01 9.727768975012e-01 9.659903936075e-01 9.520150827751e-01 9.306770981539e-01 9.023152639384e-01 8.677891810764e-01 8.284710155089e-01 7.861600824708e-01 7.429677951795e-01 7.011779247279e-01 6.630557988184e-01 6.306831942765e-01 6.057878664218e-01 5.896047282379e-01 5.827964507146e-01 5.854219126244e-01 5.969526798588e-01 6.163490355308e-01 6.421403338350e-01 6.725298688272e-01 7.055175695053e-01 7.390348976146e-01 7.710723214326e-01 7.998128386797e-01 8.237368688822e-01 8.417184450304e-01 8.530709229606e-01 8.575695445956e-01 8.554524927147e-01 8.473767587626e-01 8.343579825417e-01 8.176972861392e-01 7.988847967023e-01 7.794937296686e-01 7.610812377590e-01 7.450830579556e-01 7.327164647129e-01 7.249089953985e-01 7.222409303121e-01
 8.009979391338e-01 8.032988841653e-01 8.100348169318e-01 8.207117642882e-01 8.345324008452e-01 8.504318334196e-01 8.671360771504e-01 8.832419645389e-01 8.973115787032e-01 9.079753281723e-01 9.140205430844e-01 9.144993660773e-01 9.087955982396e-01 8.966845970458e-01 8.783716788392e-01 8.544958724971e-01 8.261148629570e-01 7.946513889681e-01 7.618229947597e-01 7.295298822110e-01 6.997496936708e-01 6.744072317791e-01 6.552501576161e-01 6.437136640408e-01 6.408075979854e-01 6.470191918679e-01 6.622480331211e-01 6.857951050357e-01 7.164254226361e-01 7.524585036476e-01 7.919187124680e-01 8.326955022552e-01 8.726983221428e-01 9.100160311340e-01 9.430370730021e-01 9.705517184189e-01 9.918028662251e-01 1.006498404030e+00 1.014779790093e+00 1.017147483450e+00 1.014364934756e+00 1.007344551297e+00 9.970442260334e-01 9.843876233399e-01 9.701938156287e-01 9.551659550882e-01 9.398686964052e-01 9.247527382525e-01 9.101520104555e-01 8.962819970256e-01 8.832380854326e-01 8.709481876233e-01 8.591932879688e-01 8.475749770412e-01 8.355371119127e-01 8.224247039870e-01 8.075368672433e-01 7.902033068401e-01 7.698757152060e-01 7.462183455288e-01 7.191541164357e-01 6.889217258674e-01 6.560969330409e-01 6.215659635311e-01 5.864820213751e-01 5.521935399943e-01 5.201326591354e-01 4.917080364499e-01 4.681985534186e-01 4.506448054689e-01 4.398085335524e-01 4.361456981459e-01 4.398085335524e-01 4.506448054689e-01 4.681985534186e-01 4.917080364499e-01 5.201326591354e-01 5.521935399943e-01 5.864820213751e-01 6.215659635311e-01 6.560969330409e-01 6.889217258674e-01 7.191541164357e-01 7.462183455288e-01 7.698757152060e-01 7.902033068401e-01 8.075368672433e-01 8.224247039870e-01 8.355371119127e-01 8.475749770412e-01 8.591932879688e-01 8.709481876233e-01 8.832380854326e-01 8.962819970256e-01 9.101520104555e-01 9.247527382525e-01 9.398686964052e-01 9.551659550882e-01 9.701938156287e-01 9.843876233399e-01 9.970442260334e-01 1.007344551297e+00 1.014364934756e+00 1.017147483450e+00 1.014779790093e+00 1.006498404030e+00 9.918028662251e-01 9.705517184189e-01 9.430370730021e-01 9.100160311340e-01 8.726983221428e-01 8.326955022552e-01 7.919187124680e-01 7.524585036476e-01 7.164254226361e-01 6.857951050357e-01 6.622480331211e-01 6.470191918679e-01 6.408075979854e-01 6.437136640408e-01 6.552501576161e-01 6.744072317791e-01 6.997496936708e-01 7.295298822110e-01 7.618229947597e-01 7.946513889681e-01 8.261148629570e-01 8.544958724971e-01 8.783716788392e-01 8.966845970458e-01 9.087955982396e-01 9.144993660773e-01 9.140205430844e-01 9.079753281723e-01 8.973115787032e-01 8.832419645389e-01 8.671360771504e-01 8.504318334196e-01 8.345324008452e-01 8.207117642882e-01 8.100348169318e-01 8.032988841653e-01 8.009979391338e-01
 8.830905223341e-01 8.849841781309e-01 8.905311731233e-01 8.993315834431e-01 9.107276538682e-01 9.238247332060e-01 9.375398435899e-01 9.506473349151e-01 9.618829869947e-01 9.700149454147e-01 9.739399893760e-01 9.727904781876e-01 9.659882986028e-01 9.533199444740e-01 9.349593896167e-01 9.114911430811e-01 8.838879852618e-01 8.534635829541e-01 8.218180367208e-01 7.907208905067e-01 7.620298194917e-01 7.375506494482e-01 7.189279447148e-01 7.075066506803e-01 7.042270894141e-01 7.095213832304e-01 7.232662144560e-01 7.447762185406e-01 7.728720013901e-01 8.059841092727e-01 8.422877615134e-01 8.798618818495e-01 9.168298484311e-01 9.514933572352e-01 9.824420277557e-01 1.008634974768e+00 1.029423968401e+00 1.044566752918e+00 1.054174976056e+00 1.058639497833e+00 1.058547886045e+00 1.054579092690e+00 1.047412061190e+00 1.037686865477e+00 1.025958926734e+00 1.012702686920e+00 9.983207503502e-01 9.831795850631e-01 9.676044996055e-01 9.518841878601e-01 9.362562877441e-01 9.208525449057e-01 9.056893096311e-01 8.906222212070e-01 8.753373091702e-01 8.593890264693e-01 8.422336567586e-01 8.232913807913e-01 8.020542208419e-01 7.781601731948e-01 7.514672315301e-01 7.221155524769e-01 6.905598351817e-01 6.575606764311e-01 6.241389696616e-01 5.915181511722e-01 5.610214835481e-01 5.339650700744e-01 5.115582274332e-01 4.948058075056e-01 4.844522271332e-01 4.809498887417e-01 4.844522271332e-01 4.948058075056e-01 5.115582274332e-01 5.339650700744e-01 5.610214835481e-01 5.915181511722e-01 6.241389696616e-01 6.575606764311e-01 6.905598351817e-01 7.221155524769e-01 7.514672315301e-01 7.781601731948e-01 8.020542208419e-01 8.232913807913e-01 8.422336567586e-01 8.593890264693e-01 8.753373091702e-01 8.906222212070e-01 9.056893096311e-01 9.208525449057e-01 9.362562877441e-01 9.518841878601e-01 9.676044996055e-01 9.831795850631e-01 9.983207503502e-01 1.012702686920e+00 1.025958926734e+00 1.037686865477e+00 1.047412061190e+00 1.054579092690e+00 1.058547886045e+00 1.058639497833e+00 1.054174976056e+00 1.044566752918e+00 1.029423968401e+00 1.008634974768e+00 9.824420277557e-01 9.514933572352e-01 9.168298484311e-01 8.798618818495e-01 8.422877615134e-01 8.059841092727e-01 7.728720013901e-01 7.447762185406e-01 7.232662144560e-01 7.095213832304e-01 7.042270894141e-01 7.075066506803e-01 7.189279447148e-01 7.375506494482e-01 7.620298194917e-01 7.907208905067e-01 8.218180367208e-01 8.534635829541e-01 8.838879852618e-01 9.114911430811e-01 9.349593896167e-01 9.533199444740e-01 9.659882986028e-01 9.727904781876e-01 9.739399893760e-01 9.700149454147e-01 9.618829869947e-01 9.506473349151e-01 9.375398435899e-01 9.238247332060e-01 9.107276538682e-01 8.993315834431e-01 8.905311731233e-01 8.849841781309e-01 8.830905223341e-01
 9.641927637731e-01 9.656740056199e-01 9.700159741761e-01 9.769094954598e-01 9.858351850129e-01 9.960736981590e-01 1.006738965140e+00 1.016799698653e+00 1.025176381683e+00 1.030792671990e+00 1.032669419797e+00 1.030022815600e+00 1.022316577478e+00 1.009340848477e+00 9.912341166761e-01 9.685179205909e-01 9.420681870025e-01 9.130829792457e-01 8.830240668286e-01 8.535199334184e-01 8.262805284953e-01 8.029606210636e-01 7.850670873722e-01 7.738177128074e-01 7.700614000426e-01 7.741679254844e-01 7.860061332349e-01 8.049425228326e-01 8.298936734975e-01 8.594435848871e-01 8.919531750523e-01 9.257159014092e-01 9.590807108011e-01 9.905725648228e-01 1.018986830537e+00 1.043447531020e+00 1.063423130177e+00 1.078717001826e+00 1.089413543998e+00 1.095793354706e+00 1.098263081264e+00 1.097261594103e+00 1.093183634045e+00 1.086381505145e+00 1.077141366059e+00 1.065699727260e+00 1.052302156477e+00 1.037223980641e+00 1.020783227813e+00 1.003342867303e+00 9.852748371262e-01 9.669154839134e-01 9.485090264171e-01 9.301650959314e-01 9.118098611208e-01 8.932084957383e-01 8.739800448739e-01 8.536529654831e-01 8.317654150407e-01 8.079473499108e-01 7.820013061831e-01 7.539819045607e-01 7.242260483071e-01 6.933616419384e-01 6.622682300283e-01 6.320248061578e-01 6.038124360897e-01 5.788146503635e-01 5.581263925133e-01 5.426616176928e-01 5.331069002298e-01 5.298722381114e-01 5.331069002298e-01 5.426616176928e-01 5.581263925133e-01 5.788146503635e-01 6.038124360897e-01 6.320248061578e-01 6.622682300283e-01 6.933616419384e-01 7.242260483071e-01 7.539819045607e-01 7.820013061831e-01 8.079473499108e-01 8.317654150407e-01 8.536529654831e-01 8.739800448739e-01 8.932084957383e-01 9.118098611208e-01 9.301650959314e-01 9.485090264171e-01 9.669154839134e-01 9.852748371262e-01 1.003342867303e+00 1.020783227813e+00 1.037223980641e+00 1.052302156477e+00 1.065699727260e+00 1.077141366059e+00 1.086381505145e+00 1.093183634045e+00 1.097261594103e+00 1.098263081264e+00 1.095793354706e+00 1.089413543998e+00 1.078717001826e+00 1.063423130177e+00 1.043447531020e+00 1.018986830537e+00 9.905725648228e-01 9.590807108011e-01 9.257159014092e-01 8.919531750523e-01 8.594435848871e-01 8.298936734975e-01 8.049425228326e-01 7.860061332349e-01 7.741679254844e-01 7.700614000426e-01 7.738177128074e-01 7.850670873722e-01 8.029606210636e-01 8.262805284953e-01 8.535199334184e-01 8.830240668286e-01 9.130829792457e-01 9.420681870025e-01 9.685179205909e-01 9.912341166761e-01 1.009340848477e+00 1.022316577478e+00 1.030022815600e+00 1.032669419797e+00 1.030792671990e+00 1.025176381683e+00 1.016799698653e+00 1.006738965140e+00 9.960736981590e-01 9.858351850129e-01 9.769094954598e-01 9.700159741761e-01 9.656740056199e-01 9.641927637731e-01
 1.040226726749e+00 1.041314046229e+00 1.044502567759e+00 1.049567081615e+00 1.056118051175e+00 1.063608228280e+00 1.071338563347e+00 1.078480094763e+00 1.084135003092e+00 1.087392332269e+00 1.087401915526e+00 1.083463388013e+00 1.075088015872e+00 1.062061683297e+00 1.044488973868e+00 1.022815647919e+00 9.978192305129e-01 9.705716720160e-01 9.423892581620e-01 9.147458653380e-01 8.891866497785e-01 8.671977347632e-01 8.501257055931e-01 8.390484202289e-01 8.347096270150e-01 8.374214364433e-01 8.470598754661e-01 8.630613051862e-01 8.844692131434e-01 9.100449628418e-01 9.383554705210e-01 9.679215564226e-01 9.973244176324e-01 1.025311807446e+00 1.050879597336e+00 1.073312834075e+00 1.092190920215e+00 1.107363649567e+00 1.118882962811e+00 1.126929148265e+00 1.131725697887e+00 1.133474208615e+00 1.132298083545e+00 1.128268787250e+00 1.121401439743e+00 1.111715037708e+00 1.099298921511e+00 1.084343182941e+00 1.067159007050e+00 1.048177941043e+00 1.027906471435e+00 1.006866517692e+00 9.855206390175e-01 9.642131988906e-01 9.431002317838e-01 9.221494199062e-01 9.011387068115e-01 8.797097774033e-01 8.574573055823e-01 8.340151636929e-01 8.091448201274e-01 7.828260286147e-01 7.552861933925e-01 7.270168855815e-01 6.987506848968e-01 6.714029920829e-01 6.459884198761e-01 6.235326028566e-01 6.049826722803e-01 5.911339905820e-01 5.825852849348e-01 5.796918200384e-01 5.825852849348e-01 5.911339905820e-01 6.049826722803e-01 6.235326028566e-01 6.459884198761e-01 6.714029920829e-01 6.987506848968e-01 7.270168855815e-01 7.552861933925e-01 7.828260286147e-01 8.091448201274e-01 8.340151636929e-01 8.574573055823e-01 8.797097774033e-01 9.011387068115e-01 9.221494199062e-01 9.431002317838e-01 9.642131988906e-01 9.855206390175e-01 1.006866517692e+00 1.027906471435e+00 1.048177941043e+00 1.067159007050e+00 1.084343182941e+00 1.099298921511e+00 1.111715037708e+00 1.121401439743e+00 1.128268787250e+00 1.132298083545e+00 1.133474208615e+00 1.131725697887e+00 1.126929148265e+00 1.118882962811e+00 1.107363649567e+00 1.092190920215e+00 1.073312834075e+00 1.050879597336e+00 1.025311807446e+00 9.973244176324e-01 9.679215564226e-01 9.383554705210e-01 9.100449628418e-01 8.844692131434e-01 8.630613051862e-01 8.470598754661e-01 8.374214364433e-01 8.347096270150e-01 8.390484202289e-01 8.501257055931e-01 8.671977347632e-01 8.891866497785e-01 9.147458653380e-01 9.423892581620e-01 9.705716720160e-01 9.978192305129e-01 1.022815647919e+00 1.044488973868e+00 1.062061683297e+00 1.075088015872e+00 1.083463388013e+00 1.087401915526e+00 1.087392332269e+00 1.084135003092e+00 1.078480094763e+00 1.071338563347e+00 1.063608228280e+00 1.056118051175e+00 1.049567081615e+00 1.044502567759e+00 1.041314046229e+00 1.040226726749e+00
 1.107798788592e+00 1.108523122153e+00 1.110648964076e+00 1.114025534512e+00 1.118382807231e+00 1.123333395418e+00 1.128354893338e+00 1.132809431460e+00 1.135978780886e+00 1.137115580719e+00 1.135493941119e+00 1.130498602965e+00 1.121686774979e+00 1.108842272107e+00 1.092030562568e+00 1.071619688498e+00 1.048283690084e+00 1.022962423207e+00 9.968281386992e-01 9.711874927454e-01 9.474110328983e-01 9.268156200452e-01 9.105754019144e-01 8.996300944161e-01 8.946133119126e-01 8.957928914314e-01 9.030623220368e-01 9.159367642699e-01 9.336052585262e-01 9.550175188569e-01 9.789564897517e-01 1.004170249369e+00 1.029469343595e+00 1.053816739532e+00 1.076395141856e+00 1.096641903407e+00 1.114235209755e+00 1.129067506651e+00 1.141159001792e+00 1.150590734930e+00 1.157417560196e+00 1.161614912207e+00 1.163052696349e+00 1.161539711437e+00 1.156838257985e+00 1.148772529149e+00 1.137283624475e+00 1.122487147889e+00 1.104689571477e+00 1.084385144494e+00 1.062207845023e+00 1.038841064618e+00 1.014949046953e+00 9.910854820503e-01 9.676129768668e-01 9.446879497716e-01 9.222351132314e-01 9.000085328242e-01 8.776690391152e-01 8.548644766694e-01 8.313327304662e-01 8.069880641177e-01 7.819587931826e-01 7.566036037761e-01 7.315055148371e-01 7.074030036175e-01 6.851287436875e-01 6.655332646527e-01 6.493943922607e-01 6.373742804371e-01 6.299638432349e-01 6.274595930128e-01 6.299638432349e-01 6.373742804371e-01 6.493943922607e-01 6.655332646527e-01 6.851287436875e-01 7.074030036175e-01 7.315055148371e-01 7.566036037761e-01 7.819587931826e-01 8.069880641177e-01 8.313327304662e-01 8.548644766694e-01 8.776690391152e-01 9.000085328242e-01 9.222351132314e-01 9.446879497716e-01 9.676129768668e-01 9.910854820503e-01 1.014949046953e+00 1.038841064618e+00 1.062207845023e+00 1.084385144494e+00 1.104689571477e+00 1.122487147889e+00 1.137283624475e+00 1.148772529149e+00 1.156838257985e+00 1.161539711437e+00 1.163052696349e+00 1.161614912207e+00 1.157417560196e+00 1.150590734930e+00 1.141159001792e+00 1.129067506651e+00 1.114235209755e+00 1.096641903407e+00 1.076395141856e+00 1.053816739532e+00 1.029469343595e+00 1.004170249369e+00 9.789564897517e-01 9.550175188569e-01 9.336052585262e-01 9.159367642699e-01 9.030623220368e-01 8.957928914314e-01 8.946133119126e-01 8.996300944161e-01 9.105754019144e-01 9.268156200452e-01 9.474110328983e-01 9.711874927454e-01 9.968281386992e-01 1.022962423207e+00 1.048283690084e+00 1.071619688498e+00 1.092030562568e+00 1.108842272107e+00 1.121686774979e+00 1.130498602965e+00 1.135493941119e+00 1.137115580719e+00 1.135978780886e+00 1.132809431460e+00 1.128354893338e+00 1.123333395418e+00 1.118382807231e+00 1.114025534512e+00 1.110648964076e+00 1.108523122153e+00 1.107798788592e+00
 1.164363155671e+00 1.164760929449e+00 1.165934010128e+00 1.167795013051e+00 1.170182594057e+00 1.172850572275e+00 1.175443754936e+00 1.177495751843e+00 1.178461356656e+00 1.177746997806e+00 1.174745041446e+00 1.168926379755e+00 1.159886262569e+00 1.147409756219e+00 1.131521668825e+00 1.112514099652e+00 1.090950632400e+00 1.067645517332e+00 1.043620535402e+00 1.020015393206e+00 9.980239816543e-01 9.787984787021e-01 9.633452974376e-01 9.524690579152e-01 9.467062947592e-01 9.462880229390e-01 9.511312831154e-01 9.608434128150e-01 9.747620763997e-01 9.920231766532e-01 1.011629187905e+00 1.032546958923e+00 1.053803522678e+00 1.074560404136e+00 1.094171332268e+00 1.112207297178e+00 1.128436641603e+00 1.142780270446e+00 1.155231506289e+00 1.165773997612e+00 1.174310539617e+00 1.180612300091e+00 1.184319954909e+00 1.185002772669e+00 1.182207805367e+00 1.175580243867e+00 1.164935481017e+00 1.150322739828e+00 1.132048386965e+00 1.110666653484e+00 1.086914341043e+00 1.061623501682e+00 1.035628881533e+00 1.009667016678e+00 9.842788100954e-01 9.597844415196e-01 9.362459911993e-01 9.135263901993e-01 8.913521614570e-01 8.694014977628e-01 8.474052413509e-01 8.252228249355e-01 8.028952656935e-01 7.806571719216e-01 7.589385819858e-01 7.382994027425e-01 7.193808359538e-01 7.028432040837e-01 6.892886514787e-01 6.792286217393e-01 6.730384883846e-01 6.709494195231e-01 6.730384883846e-01 6.792286217393e-01 6.892886514787e-01 7.028432040837e-01 7.193808359538e-01 7.382994027425e-01 7.589385819858e-01 7.806571719216e-01 8.028952656935e-01 8.252228249355e-01 8.474052413509e-01 8.694014977628e-01 8.913521614570e-01 9.135263901993e-01 9.362459911993e-01 9.597844415196e-01 9.842788100954e-01 1.009667016678e+00 1.035628881533e+00 1.061623501682e+00 1.086914341043e+00 1.110666653484e+00 1.132048386965e+00 1.150322739828e+00 1.164935481017e+00 1.175580243867e+00 1.182207805367e+00 1.185002772669e+00 1.184319954909e+00 1.180612300091e+00 1.174310539617e+00 1.165773997612e+00 1.155231506289e+00 1.142780270446e+00 1.128436641603e+00 1.112207297178e+00 1.094171332268e+00 1.074560404136e+00 1.053803522678e+00 1.032546958923e+00 1.011629187905e+00 9.920231766532e-01 9.747620763997e-01 9.608434128150e-01 9.511312831154e-01 9.462880229390e-01 9.467062947592e-01 9.524690579152e-01 9.633452974376e-01 9.787984787021e-01 9.980239816543e-01 1.020015393206e+00 1.043620535402e+00 1.067645517332e+00 1.090950632400e+00 1.112514099652e+00 1.131521668825e+00 1.147409756219e+00 1.159886262569e+00 1.168926379755e+00 1.174745041446e+00 1.177746997806e+00 1.178461356656e+00 1.177495751843e+00 1.175443754936e+00 1.172850572275e+00 1.170182594057e+00 1.167795013051e+00 1.165934010128e+00 1.164760929449e+00 1.164363155671e+00
 1.208172918866e+00 1.208284806318e+00 1.208619032791e+00 1.209147847099e+00 1.209806266718e+00 1.210467642276e+00 1.210931433985e+00 1.210886499916e+00 1.209943014504e+00 1.207648559320e+00 1.203511579224e+00 1.197078751795e+00 1.187984568626e+00 1.176013479886e+00 1.161148378603e+00 1.143607521701e+00 1.123848193383e+00 1.102559999292e+00 1.080612031173e+00 1.058987464106e+00 1.038712143608e+00 1.020773385013e+00 1.006031331398e+00 9.951634585326e-01 9.886272494640e-01 9.866240681230e-01 9.891013703018e-01 9.957628875421e-01 1.006090491764e+00 1.019398861468e+00 1.034898606836e+00 1.051760791477e+00 1.069212872520e+00 1.086590570117e+00 1.103400794619e+00 1.119326969073e+00 1.134211377303e+00 1.147995945449e+00 1.160643222314e+00 1.172051007863e+00 1.181982867891e+00 1.190032760503e+00 1.195644972560e+00 1.198180361579e+00 1.197006843034e+00 1.191613380622e+00 1.181714832498e+00 1.167307978210e+00 1.148698446133e+00 1.126494922522e+00 1.101518097328e+00 1.074725514499e+00 1.047092953999e+00 1.019504113880e+00 9.926532183270e-01 9.669972174708e-01 9.427246668885e-01 9.197956224791e-01 8.980108715343e-01 8.770886440272e-01 8.567628202328e-01 8.368571364122e-01 8.173389414147e-01 7.983258552902e-01 7.800935995314e-01 7.630289975546e-01 7.475762842776e-01 7.341959359972e-01 7.233129994571e-01 7.152801864298e-01 7.103540383673e-01 7.086928524407e-01 7.103540383673e-01 7.152801864298e-01 7.233129994571e-01 7.341959359972e-01 7.475762842776e-01 7.630289975546e-01 7.800935995314e-01 7.983258552902e-01 8.173389414147e-01 8.368571364122e-01 8.567628202328e-01 8.770886440272e-01 8.980108715343e-01 9.197956224791e-01 9.427246668885e-01 9.669972174708e-01 9.926532183270e-01 1.019504113880e+00 1.047092953999e+00 1.074725514499e+00 1.101518097328e+00 1.126494922522e+00 1.148698446133e+00 1.167307978210e+00 1.181714832498e+00 1.191613380622e+00 1.197006843034e+00 1.198180361579e+00 1.195644972560e+00 1.190032760503e+00 1.181982867891e+00 1.172051007863e+00 1.160643222314e+00 1.147995945449e+00 1.134211377303e+00 1.119326969073e+00 1.103400794619e+00 1.086590570117e+00 1.069212872520e+00 1.051760791477e+00 1.034898606836e+00 1.019398861468e+00 1.006090491764e+00 9.957628875421e-01 9.891013703018e-01 9.866240681230e-01 9.886272494640e-01 9.951634585326e-01 1.006031331398e+00 1.020773385013e+00 1.038712143608e+00 1.058987464106e+00 1.080612031173e+00 1.102559999292e+00 1.123848193383e+00 1.143607521701e+00 1.161148378603e+00 1.176013479886e+00 1.187984568626e+00 1.197078751795e+00 1.203511579224e+00 1.207648559320e+00 1.209943014504e+00 1.210886499916e+00 1.210931433985e+00 1.210467642276e+00 1.209806266718e+00 1.209147847099e+00 1.208619032791e+00 1.208284806318e+00 1.208172918866e+00
 1.238129276397e+00 1.237995770484e+00 1.237604812395e+00 1.236986057991e+00 1.236155509114e+00 1.235092188146e+00 1.233727969083e+00 1.231891723554e+00 1.229333688960e+00 1.225723887680e+00 1.220679985481e+00 1.213816820424e+00 1.204807466800e+00 1.193432770619e+00 1.179633933288e+00 1.163561606875e+00 1.145570717078e+00 1.126224304624e+00 1.106252347193e+00 1.086489055328e+00 1.067807779170e+00 1.051043464603e+00 1.036928847416e+00 1.026034732876e+00 1.018754353875e+00 1.015270637401e+00 1.015565204269e+00 1.019432864367e+00 1.026488304689e+00 1.036211407091e+00 1.047998651708e+00 1.061207777595e+00 1.075242482365e+00 1.089591262027e+00 1.103888777417e+00 1.117912045920e+00 1.131556764937e+00 1.144781826721e+00 1.157514966267e+00 1.169577806925e+00 1.180614110404e+00 1.190068795381e+00 1.197222763548e+00 1.201267302436e+00 1.201421358861e+00 1.197054612028e+00 1.187800398914e+00 1.173618044311e+00 1.154814429600e+00 1.132039048149e+00 1.106187894236e+00 1.078308628851e+00 1.049492679436e+00 1.020736723274e+00 9.928594133680e-01 9.664293198840e-01 9.417483501419e-01 9.188651401055e-01 8.976599642920e-01 8.778939896300e-01 8.593201795502e-01 8.417400896545e-01 8.250556608282e-01 8.092812523730e-01 7.945442507775e-01 7.810562969226e-01 7.690681716158e-01 7.588475705484e-01 7.506347863448e-01 7.446253113447e-01 7.409637103410e-01 7.397346486104e-01 7.409637103410e-01 7.446253113447e-01 7.506347863448e-01 7.588475705484e-01 7.690681716158e-01 7.810562969226e-01 7.945442507775e-01 8.092812523730e-01 8.250556608282e-01 8.417400896545e-01 8.593201795502e-01 8.778939896300e-01 8.976599642920e-01 9.188651401055e-01 9.417483501419e-01 9.664293198840e-01 9.928594133680e-01 1.020736723274e+00 1.049492679436e+00 1.078308628851e+00 1.106187894236e+00 1.132039048149e+00 1.154814429600e+00 1.173618044311e+00 1.187800398914e+00 1.197054612028e+00 1.201421358861e+00 1.201267302436e+00 1.197222763548e+00 1.190068795381e+00 1.180614110404e+00 1.169577806925e+00 1.157514966267e+00 1.144781826721e+00 1.131556764937e+00 1.117912045920e+00 1.103888777417e+00 1.089591262027e+00 1.075242482365e+00 1.061207777595e+00 1.047998651708e+00 1.036211407091e+00 1.026488304689e+00 1.019432864367e+00 1.015565204269e+00 1.015270637401e+00 1.018754353875e+00 1.026034732876e+00 1.036928847416e+00 1.051043464603e+00 1.067807779170e+00 1.086489055328e+00 1.106252347193e+00 1.126224304624e+00 1.145570717078e+00 1.163561606875e+00 1.179633933288e+00 1.193432770619e+00 1.204807466800e+00 1.213816820424e+00 1.220679985481e+00 1.225723887680e+00 1.229333688960e+00 1.231891723554e+00 1.233727969083e+00 1.235092188146e+00 1.236155509114e+00 1.236986057991e+00 1.237604812395e+00 1.237995770484e+00 1.238129276397e+00
 1.253623843479e+00 1.253283026024e+00 1.252283929106e+00 1.250700454446e+00 1.248617077629e+00 1.246108781453e+00 1.243215011729e+00 1.239887815268e+00 1.236000424596e+00 1.231332600799e+00 1.225592947263e+00 1.218463136487e+00 1.209646144409e+00 1.198920419228e+00 1.186188413019e+00 1.171535128902e+00 1.155218389557e+00 1.137685257427e+00 1.119537232689e+00 1.101473126096e+00 1.084231048347e+00 1.068521620417e+00 1.054965387816e+00 1.044054429567e+00 1.036132022936e+00 1.031371396264e+00 1.029789598491e+00 1.031261738751e+00 1.035513700686e+00 1.042174576526e+00 1.050796579409e+00 1.060899081359e+00 1.072032468990e+00 1.083816936699e+00 1.095987481106e+00 1.108395189480e+00 1.120978456439e+00 1.133699523388e+00 1.146454833620e+00 1.158999584326e+00 1.170880167468e+00 1.181418385189e+00 1.189764913469e+00 1.194984445339e+00 1.196180095879e+00 1.192635141523e+00 1.183923266856e+00 1.169975820402e+00 1.151109588969e+00 1.127998478709e+00 1.101596173322e+00 1.073019114637e+00 1.043437657062e+00 1.013936564714e+00 9.854282866976e-01 9.585732554501e-01 9.337664527247e-01 9.111434540176e-01 8.906585114975e-01 8.721256690407e-01 8.553238652685e-01 8.400417038786e-01 8.261262147574e-01 8.134964012965e-01 8.021419700970e-01 7.921064984332e-01 7.834568794555e-01 7.762757829129e-01 7.706279751352e-01 7.665619939867e-01 7.641119792433e-01 7.632963507944e-01 7.641119792433e-01 7.665619939867e-01 7.706279751352e-01 7.762757829129e-01 7.834568794555e-01 7.921064984332e-01 8.021419700970e-01 8.134964012965e-01 8.261262147574e-01 8.400417038786e-01 8.553238652685e-01 8.721256690407e-01 8.906585114975e-01 9.111434540176e-01 9.337664527247e-01 9.585732554501e-01 9.854282866976e-01 1.013936564714e+00 1.043437657062e+00 1.073019114637e+00 1.101596173322e+00 1.127998478709e+00 1.151109588969e+00 1.169975820402e+00 1.183923266856e+00 1.192635141523e+00 1.196180095879e+00 1.194984445339e+00 1.189764913469e+00 1.181418385189e+00 1.170880167468e+00 1.158999584326e+00 1.146454833620e+00 1.133699523388e+00 1.120978456439e+00 1.108395189480e+00 1.095987481106e+00 1.083816936699e+00 1.072032468990e+00 1.060899081359e+00 1.050796579409e+00 1.042174576526e+00 1.035513700686e+00 1.031261738751e+00 1.029789598491e+00 1.031371396264e+00 1.036132022936e+00 1.044054429567e+00 1.054965387816e+00 1.068521620417e+00 1.084231048347e+00 1.101473126096e+00 1.119537232689e+00 1.137685257427e+00 1.155218389557e+00 1.171535128902e+00 1.186188413019e+00 1.198920419228e+00 1.209646144409e+00 1.218463136487e+00 1.225592947263e+00 1.231332600799e+00 1.236000424596e+00 1.239887815268e+00 1.243215011729e+00 1.246108781453e+00 1.248617077629e+00 1.250700454446e+00 1.252283929106e+00 1.253283026024e+00 1.253623843479e+00
```
