## Supplementary Data 1 for "Heart cockle shells transmit sunlight to photosymbiotic algae using bundled fiber optic cables and condensing lenses": VaryPlanarvsColumnar_80percentlamellar_19April2023_transmissionlower_efield_625nm.txt

```
transmission_lower:E: Re(E) vs position, z=-1.24942e-05(m), lambda=6.25e-07(m) 

x(m)(145,1)
 -1.700000000000e-06
 -1.676388888889e-06
 -1.652777777778e-06
 -1.629166666667e-06
 -1.605555555556e-06
 -1.581944444444e-06
 -1.558333333333e-06
 -1.534722222222e-06
 -1.511111111111e-06
 -1.487500000000e-06
 -1.463888888889e-06
 -1.440277777778e-06
 -1.416666666667e-06
 -1.393055555556e-06
 -1.369444444444e-06
 -1.345833333333e-06
 -1.322222222222e-06
 -1.298611111111e-06
 -1.275000000000e-06
 -1.251388888889e-06
 -1.227777777778e-06
 -1.204166666667e-06
 -1.180555555556e-06
 -1.156944444444e-06
 -1.133333333333e-06
 -1.109722222222e-06
 -1.086111111111e-06
 -1.062500000000e-06
 -1.038888888889e-06
 -1.015277777778e-06
 -9.916666666667e-07
 -9.680555555556e-07
 -9.444444444444e-07
 -9.208333333333e-07
 -8.972222222222e-07
 -8.736111111111e-07
 -8.500000000000e-07
 -8.263888888889e-07
 -8.027777777778e-07
 -7.791666666667e-07
 -7.555555555556e-07
 -7.319444444444e-07
 -7.083333333333e-07
 -6.847222222222e-07
 -6.611111111111e-07
 -6.375000000000e-07
 -6.138888888889e-07
 -5.902777777778e-07
 -5.666666666667e-07
 -5.430555555556e-07
 -5.194444444444e-07
 -4.958333333333e-07
 -4.722222222222e-07
 -4.486111111111e-07
 -4.250000000000e-07
 -4.013888888889e-07
 -3.777777777778e-07
 -3.541666666667e-07
 -3.305555555556e-07
 -3.069444444444e-07
 -2.833333333333e-07
 -2.597222222222e-07
 -2.361111111111e-07
 -2.125000000000e-07
 -1.888888888889e-07
 -1.652777777778e-07
 -1.416666666667e-07
 -1.180555555556e-07
 -9.444444444445e-08
 -7.083333333334e-08
 -4.722222222222e-08
 -2.361111111111e-08
 -1.720535674110e-21
 2.361111111111e-08
 4.722222222222e-08
 7.083333333333e-08
 9.444444444444e-08
 1.180555555556e-07
 1.416666666667e-07
 1.652777777778e-07
 1.888888888889e-07
 2.125000000000e-07
 2.361111111111e-07
 2.597222222222e-07
 2.833333333333e-07
 3.069444444444e-07
 3.305555555556e-07
 3.541666666667e-07
 3.777777777778e-07
 4.013888888889e-07
 4.250000000000e-07
 4.486111111111e-07
 4.722222222222e-07
 4.958333333333e-07
 5.194444444444e-07
 5.430555555556e-07
 5.666666666667e-07
 5.902777777778e-07
 6.138888888889e-07
 6.375000000000e-07
 6.611111111111e-07
 6.847222222222e-07
 7.083333333333e-07
 7.319444444444e-07
 7.555555555556e-07
 7.791666666667e-07
 8.027777777778e-07
 8.263888888889e-07
 8.500000000000e-07
 8.736111111111e-07
 8.972222222222e-07
 9.208333333333e-07
 9.444444444444e-07
 9.680555555556e-07
 9.916666666667e-07
 1.015277777778e-06
 1.038888888889e-06
 1.062500000000e-06
 1.086111111111e-06
 1.109722222222e-06
 1.133333333333e-06
 1.156944444444e-06
 1.180555555556e-06
 1.204166666667e-06
 1.227777777778e-06
 1.251388888889e-06
 1.275000000000e-06
 1.298611111111e-06
 1.322222222222e-06
 1.345833333333e-06
 1.369444444444e-06
 1.393055555556e-06
 1.416666666667e-06
 1.440277777778e-06
 1.463888888889e-06
 1.487500000000e-06
 1.511111111111e-06
 1.534722222222e-06
 1.558333333333e-06
 1.581944444444e-06
 1.605555555556e-06
 1.629166666667e-06
 1.652777777778e-06
 1.676388888889e-06
 1.700000000000e-06

y(m)(145,1)
 -1.700000000000e-06
 -1.676388888889e-06
 -1.652777777778e-06
 -1.629166666667e-06
 -1.605555555556e-06
 -1.581944444444e-06
 -1.558333333333e-06
 -1.534722222222e-06
 -1.511111111111e-06
 -1.487500000000e-06
 -1.463888888889e-06
 -1.440277777778e-06
 -1.416666666667e-06
 -1.393055555556e-06
 -1.369444444444e-06
 -1.345833333333e-06
 -1.322222222222e-06
 -1.298611111111e-06
 -1.275000000000e-06
 -1.251388888889e-06
 -1.227777777778e-06
 -1.204166666667e-06
 -1.180555555556e-06
 -1.156944444444e-06
 -1.133333333333e-06
 -1.109722222222e-06
 -1.086111111111e-06
 -1.062500000000e-06
 -1.038888888889e-06
 -1.015277777778e-06
 -9.916666666667e-07
 -9.680555555556e-07
 -9.444444444444e-07
 -9.208333333333e-07
 -8.972222222222e-07
 -8.736111111111e-07
 -8.500000000000e-07
 -8.263888888889e-07
 -8.027777777778e-07
 -7.791666666667e-07
 -7.555555555556e-07
 -7.319444444444e-07
 -7.083333333333e-07
 -6.847222222222e-07
 -6.611111111111e-07
 -6.375000000000e-07
 -6.138888888889e-07
 -5.902777777778e-07
 -5.666666666667e-07
 -5.430555555556e-07
 -5.194444444444e-07
 -4.958333333333e-07
 -4.722222222222e-07
 -4.486111111111e-07
 -4.250000000000e-07
 -4.013888888889e-07
 -3.777777777778e-07
 -3.541666666667e-07
 -3.305555555556e-07
 -3.069444444444e-07
 -2.833333333333e-07
 -2.597222222222e-07
 -2.361111111111e-07
 -2.125000000000e-07
 -1.888888888889e-07
 -1.652777777778e-07
 -1.416666666667e-07
 -1.180555555556e-07
 -9.444444444445e-08
 -7.083333333334e-08
 -4.722222222222e-08
 -2.361111111111e-08
 -1.720535674110e-21
 2.361111111111e-08
 4.722222222222e-08
 7.083333333333e-08
 9.444444444444e-08
 1.180555555556e-07
 1.416666666667e-07
 1.652777777778e-07
 1.888888888889e-07
 2.125000000000e-07
 2.361111111111e-07
 2.597222222222e-07
 2.833333333333e-07
 3.069444444444e-07
 3.305555555556e-07
 3.541666666667e-07
 3.777777777778e-07
 4.013888888889e-07
 4.250000000000e-07
 4.486111111111e-07
 4.722222222222e-07
 4.958333333333e-07
 5.194444444444e-07
 5.430555555556e-07
 5.666666666667e-07
 5.902777777778e-07
 6.138888888889e-07
 6.375000000000e-07
 6.611111111111e-07
 6.847222222222e-07
 7.083333333333e-07
 7.319444444444e-07
 7.555555555556e-07
 7.791666666667e-07
 8.027777777778e-07
 8.263888888889e-07
 8.500000000000e-07
 8.736111111111e-07
 8.972222222222e-07
 9.208333333333e-07
 9.444444444444e-07
 9.680555555556e-07
 9.916666666667e-07
 1.015277777778e-06
 1.038888888889e-06
 1.062500000000e-06
 1.086111111111e-06
 1.109722222222e-06
 1.133333333333e-06
 1.156944444444e-06
 1.180555555556e-06
 1.204166666667e-06
 1.227777777778e-06
 1.251388888889e-06
 1.275000000000e-06
 1.298611111111e-06
 1.322222222222e-06
 1.345833333333e-06
 1.369444444444e-06
 1.393055555556e-06
 1.416666666667e-06
 1.440277777778e-06
 1.463888888889e-06
 1.487500000000e-06
 1.511111111111e-06
 1.534722222222e-06
 1.558333333333e-06
 1.581944444444e-06
 1.605555555556e-06
 1.629166666667e-06
 1.652777777778e-06
 1.676388888889e-06
 1.700000000000e-06

transmission_lower:E: Re(E) vs position, z=-1.24942e-05(m), lambda=6.25e-07(m) (145,145)
 9.868349593075e-01 9.863565541511e-01 9.849380389565e-01 9.826492144962e-01 9.795782679988e-01 9.758538619311e-01 9.716093196667e-01 9.669728649465e-01 9.620574856539e-01 9.569349393784e-01 9.516271184190e-01 9.460903354288e-01 9.402537448708e-01 9.340140878438e-01 9.272994288335e-01 9.201089496051e-01 9.125614351906e-01 9.049089818806e-01 8.975139311328e-01 8.908126854583e-01 8.852400089031e-01 8.811266466877e-01 8.786728361684e-01 8.779131573850e-01 8.787454208376e-01 8.809854533320e-01 8.844524528849e-01 8.890133963388e-01 8.946006817095e-01 9.012216987444e-01 9.089222538108e-01 9.177452729434e-01 9.277306902166e-01 9.389018211510e-01 9.512805086170e-01 9.648878872016e-01 9.797444855432e-01 9.958098233197e-01 1.012929821605e+00 1.030753800328e+00 1.048686560834e+00 1.065872145606e+00 1.081258161906e+00 1.093683991488e+00 1.102032153466e+00 1.105365953196e+00 1.103060207300e+00 1.094890160801e+00 1.081077432677e+00 1.062266653297e+00 1.039461810560e+00 1.013912674965e+00 9.869728827086e-01 9.599242427694e-01 9.338317399021e-01 9.094348214666e-01 8.870754246248e-01 8.667119591221e-01 8.480005829154e-01 8.304128584676e-01 8.133715250008e-01 7.963690292584e-01 7.790598914226e-01 7.613345966024e-01 7.432967819220e-01 7.252821869204e-01 7.077940272100e-01 6.914450628779e-01 6.769010715713e-01 6.648088543458e-01 6.557251884571e-01 6.500935861008e-01 6.481860933770e-01 6.500942660441e-01 6.557264157755e-01 6.648088630130e-01 6.769029970635e-01 6.914459231817e-01 7.077929893132e-01 7.252828204787e-01 7.432973792909e-01 7.613333088266e-01 7.790620708353e-01 7.963678787796e-01 8.133707076402e-01 8.304153691603e-01 8.480013049339e-01 8.667118753382e-01 8.870735289637e-01 9.094357789254e-01 9.338317507420e-01 9.599235554519e-01 9.869734630890e-01 1.013913775575e+00 1.039461958763e+00 1.062264479229e+00 1.081076349228e+00 1.094890575901e+00 1.103059568134e+00 1.105366561225e+00 1.102033786829e+00 1.093684074720e+00 1.081257826396e+00 1.065871622391e+00 1.048685786669e+00 1.030755357909e+00 1.012928915283e+00 9.958108117812e-01 9.797456805096e-01 9.648874485828e-01 9.512806046335e-01 9.389020153168e-01 9.277310154588e-01 9.177441393394e-01 9.089224094294e-01 9.012220402741e-01 8.946004417712e-01 8.890131915787e-01 8.844543033062e-01 8.809857541321e-01 8.787435799526e-01 8.779149697281e-01 8.786735565312e-01 8.811250686835e-01 8.852382591681e-01 8.908126497004e-01 8.975114563701e-01 9.049098997279e-01 9.125628046056e-01 9.201095697867e-01 9.272991622133e-01 9.340147011983e-01 9.402530953241e-01 9.460914535006e-01 9.516248130812e-01 9.569369500011e-01 9.620593141452e-01 9.669731411909e-01 9.716092851479e-01 9.758530962810e-01 9.795787765403e-01 9.826477676822e-01 9.849401172579e-01 9.863547923404e-01 9.868349593075e-01
 9.768195871612e-01 9.759963762141e-01 9.735603388555e-01 9.696351102170e-01 9.644072419668e-01 9.581141891135e-01 9.510336536403e-01 9.434485065854e-01 9.356353899671e-01 9.278322987686e-01 9.202171000013e-01 9.128825340942e-01 9.058587532950e-01 8.991071778401e-01 8.925695363417e-01 8.862100123970e-01 8.800541917037e-01 8.742235521317e-01 8.689092214991e-01 8.643556251987e-01 8.608016611970e-01 8.583995704224e-01 8.572003539208e-01 8.571391787338e-01 8.580586654189e-01 8.597780806843e-01 8.621668714244e-01 8.651738038288e-01 8.688586285083e-01 8.733830342092e-01 8.789702548695e-01 8.858620509220e-01 8.942950958352e-01 9.044799363819e-01 9.165921246183e-01 9.307562733464e-01 9.470222953867e-01 9.653095998897e-01 9.853406457856e-01 1.006585126399e+00 1.028235831597e+00 1.049219878148e+00 1.068281705522e+00 1.084103061774e+00 1.095447805803e+00 1.101288568448e+00 1.100948347656e+00 1.094154448685e+00 1.081093643151e+00 1.062370516724e+00 1.038964393947e+00 1.012113444831e+00 9.831927198817e-01 9.535544575546e-01 9.243928985915e-01 8.966344129023e-01 8.708471357219e-01 8.472388658854e-01 8.257022193933e-01 8.058997913079e-01 7.873835858904e-01 7.697104981734e-01 7.525245956255e-01 7.356443459759e-01 7.190528693529e-01 7.029285190893e-01 6.875954889385e-01 6.734785066952e-01 6.610590311297e-01 6.508134863026e-01 6.431603152112e-01 6.384308316121e-01 6.368308238048e-01 6.384302910844e-01 6.431603144019e-01 6.508143467632e-01 6.610612198613e-01 6.734786371235e-01 6.875949324114e-01 7.029300298417e-01 7.190525436245e-01 7.356435464939e-01 7.525272086526e-01 7.697086119223e-01 7.873838218569e-01 8.059010020340e-01 8.257024787751e-01 8.472390717090e-01 8.708463494063e-01 8.966342835192e-01 9.243929782404e-01 9.535541752498e-01 9.831933607644e-01 1.012114309952e+00 1.038964211782e+00 1.062369543872e+00 1.081092560662e+00 1.094155263211e+00 1.100948093374e+00 1.101289284182e+00 1.095448677350e+00 1.084105023918e+00 1.068282777748e+00 1.049218545691e+00 1.028235969962e+00 1.006586091155e+00 9.853396315084e-01 9.653082625869e-01 9.470229852050e-01 9.307549644424e-01 9.165926782275e-01 9.044796400306e-01 8.942945668767e-01 8.858614886598e-01 8.789702946388e-01 8.733840116634e-01 8.688585045692e-01 8.651747599603e-01 8.621663584501e-01 8.597779251898e-01 8.580580602431e-01 8.571412488499e-01 8.572011662080e-01 8.583977834909e-01 8.608003620653e-01 8.643549431262e-01 8.689068726451e-01 8.742247999125e-01 8.800558268552e-01 8.862094240530e-01 8.925693345134e-01 8.991064022820e-01 9.058587476710e-01 9.128838844025e-01 9.202157704613e-01 9.278345935134e-01 9.356356553547e-01 9.434481967937e-01 9.510333366334e-01 9.581132568515e-01 9.644054738681e-01 9.696358852635e-01 9.735607804107e-01 9.759931594818e-01 9.768195871612e-01
 9.634757001813e-01 9.623392630166e-01 9.589821685810e-01 9.535710756775e-01 9.463651033489e-01 9.376909912699e-01 9.279496120363e-01 9.175560486514e-01 9.069261359856e-01 8.964525854378e-01 8.864603360452e-01 8.771852999367e-01 8.687662792976e-01 8.612450564911e-01 8.545941386927e-01 8.487541586555e-01 8.436712073201e-01 8.393415472838e-01 8.357972085371e-01 8.330991403887e-01 8.313008287933e-01 8.303963407178e-01 8.303004127834e-01 8.308637064034e-01 8.318922568987e-01 8.332120285738e-01 8.347378623008e-01 8.364990380023e-01 8.386668901607e-01 8.415390445014e-01 8.454944446665e-01 8.509544337883e-01 8.583349166445e-01 8.680111263218e-01 8.802916616596e-01 8.953798274243e-01 9.133335920365e-01 9.340046241963e-01 9.569822822884e-01 9.815520186571e-01 1.006706977343e+00 1.031179365411e+00 1.053550451132e+00 1.072385362221e+00 1.086357465890e+00 1.094393414971e+00 1.095780834848e+00 1.090219786777e+00 1.077862439485e+00 1.059281163684e+00 1.035417263385e+00 1.007484121085e+00 9.768496146190e-01 9.449076547870e-01 9.129507237816e-01 8.820528101372e-01 8.529839123620e-01 8.261852796079e-01 8.017822502131e-01 7.796406987034e-01 7.594581695129e-01 7.408764856278e-01 7.235553091765e-01 7.072521777686e-01 6.918475857566e-01 6.773700461188e-01 6.639715064765e-01 6.518926350266e-01 6.414356406970e-01 6.329077390134e-01 6.265908217442e-01 6.227041772628e-01 6.213939796736e-01 6.227046838590e-01 6.265897877154e-01 6.329082605036e-01 6.414368297650e-01 6.518936489603e-01 6.639710324299e-01 6.773718727046e-01 6.918472584676e-01 7.072515849067e-01 7.235570660389e-01 7.408757943584e-01 7.594582351542e-01 7.796404556067e-01 8.017828596381e-01 8.261863677713e-01 8.529839551480e-01 8.820531790866e-01 9.129506502404e-01 9.449090660600e-01 9.768497330383e-01 1.007483251094e+00 1.035418020273e+00 1.059282616606e+00 1.077862264810e+00 1.090219593599e+00 1.095780328697e+00 1.094394399635e+00 1.086357386122e+00 1.072385531535e+00 1.053552735667e+00 1.031178817884e+00 1.006706271876e+00 9.815533811854e-01 9.569825192855e-01 9.340048648216e-01 9.133351508052e-01 8.953792159226e-01 8.802918272444e-01 8.680113400844e-01 8.583341942848e-01 8.509543578803e-01 8.454953272936e-01 8.415392191741e-01 8.386665274317e-01 8.365011564838e-01 8.347360140146e-01 8.332105896000e-01 8.318922354778e-01 8.308652039253e-01 8.303010631678e-01 8.303934781032e-01 8.313015901962e-01 8.330985430570e-01 8.357956710264e-01 8.393422433736e-01 8.436714687403e-01 8.487525639024e-01 8.545933608423e-01 8.612447823260e-01 8.687660558208e-01 8.771863571565e-01 8.864604213162e-01 8.964543986423e-01 9.069269528096e-01 9.175550247408e-01 9.279509623974e-01 9.376919265843e-01 9.463608265874e-01 9.535730609947e-01 9.589834511241e-01 9.623376054142e-01 9.634757001813e-01
 9.486518675391e-01 9.472572221019e-01 9.431404892511e-01 9.364947638537e-01 9.276247877260e-01 9.169207584811e-01 9.048664664497e-01 8.919723590654e-01 8.787624774296e-01 8.657586409733e-01 8.534142921630e-01 8.421060736515e-01 8.320947643103e-01 8.235145043880e-01 8.163923247037e-01 8.106685067687e-01 8.062338316994e-01 8.029726406912e-01 8.007782377065e-01 7.995456026201e-01 7.991611008961e-01 7.994785494194e-01 8.003013723387e-01 8.014141781661e-01 8.025977403815e-01 8.036928986239e-01 8.046604878346e-01 8.056001176846e-01 8.067746224461e-01 8.085966819158e-01 8.115781744670e-01 8.162779809430e-01 8.232664312223e-01 8.330521783959e-01 8.460367958800e-01 8.624653605711e-01 8.823759051452e-01 9.055242762298e-01 9.313524043092e-01 9.589743159712e-01 9.872046665198e-01 1.014625678048e+00 1.039705615456e+00 1.060937083394e+00 1.076957422173e+00 1.086685718413e+00 1.089403982005e+00 1.084804575888e+00 1.073016200801e+00 1.054583641828e+00 1.030398885833e+00 1.001634113687e+00 9.696280539249e-01 9.357787586070e-01 9.014306847809e-01 8.677630129682e-01 8.357054102012e-01 8.059008361046e-01 7.786875941640e-01 7.541381114212e-01 7.321084593122e-01 7.123506391182e-01 6.945608975063e-01 6.784662470129e-01 6.638711535011e-01 6.506682645929e-01 6.388545886303e-01 6.285017714321e-01 6.197390443575e-01 6.127141409022e-01 6.075751239241e-01 6.044377382570e-01 6.033841885002e-01 6.044382169689e-01 6.075754590886e-01 6.127146857970e-01 6.197390852547e-01 6.285044272853e-01 6.388554754403e-01 6.506702514312e-01 6.638707774709e-01 6.784674066826e-01 6.945609472121e-01 7.123504322270e-01 7.321088032460e-01 7.541364930064e-01 7.786878541572e-01 8.059019950155e-01 8.357061422030e-01 8.677624182165e-01 9.014310817368e-01 9.357805654438e-01 9.696288285772e-01 1.001633064441e+00 1.030400664139e+00 1.054585291543e+00 1.073016952458e+00 1.084803768692e+00 1.089403164640e+00 1.086688432041e+00 1.076956664009e+00 1.060935424664e+00 1.039706565317e+00 1.014624694945e+00 9.872028041961e-01 9.589750945876e-01 9.313523364917e-01 9.055235910657e-01 8.823783252520e-01 8.624665304001e-01 8.460346019353e-01 8.330516749772e-01 8.232674942467e-01 8.162788347370e-01 8.115774822851e-01 8.085971239139e-01 8.067755563614e-01 8.056009480873e-01 8.046596620964e-01 8.036933371430e-01 8.025968807926e-01 8.014146172349e-01 8.003019777745e-01 7.994754877785e-01 7.991628797670e-01 7.995460582055e-01 8.007771285989e-01 8.029734758839e-01 8.062329930480e-01 8.106682454729e-01 8.163917273883e-01 8.235151492264e-01 8.320928747510e-01 8.421077251546e-01 8.534146891172e-01 8.657592658634e-01 8.787652914614e-01 8.919704562010e-01 9.048675035279e-01 9.169229725373e-01 9.276205420361e-01 9.364960673474e-01 9.431418351299e-01 9.472560768779e-01 9.486518675391e-01
 9.343107998407e-01 9.327353797874e-01 9.280864701753e-01 9.205637811632e-01 9.104887132595e-01 8.982813520433e-01 8.844523280217e-01 8.695646492873e-01 8.542053572218e-01 8.389830203875e-01 8.244549069825e-01 8.111174407538e-01 7.993569493775e-01 7.894168231275e-01 7.814034028288e-01 7.752879144941e-01 7.709420557361e-01 7.681723920271e-01 7.667559644894e-01 7.664573036333e-01 7.670206954332e-01 7.681865115536e-01 7.696731573941e-01 7.712215256655e-01 7.726019252054e-01 7.736764836215e-01 7.744519392295e-01 7.750849094621e-01 7.759108837553e-01 7.774240972534e-01 7.802339752284e-01 7.850029244423e-01 7.923951073539e-01 8.030058214369e-01 8.172812764020e-01 8.354612292927e-01 8.575201168862e-01 8.831024742082e-01 9.115007059741e-01 9.416830481181e-01 9.723242967159e-01 1.001914970289e+00 1.028870867070e+00 1.051670746720e+00 1.068973138689e+00 1.079723920814e+00 1.083241041537e+00 1.079228923550e+00 1.067808167860e+00 1.049495077142e+00 1.025131756635e+00 9.958286516325e-01 9.628716300780e-01 9.276273894865e-01 8.914410759539e-01 8.555458460866e-01 8.209763894709e-01 7.885303115211e-01 7.587244601544e-01 7.318196462854e-01 7.078409863300e-01 6.866655533255e-01 6.680542565608e-01 6.517384436725e-01 6.374780137854e-01 6.250631085699e-01 6.143635801536e-01 6.053005639698e-01 5.978520238131e-01 5.920211523906e-01 5.878313195505e-01 5.853033300761e-01 5.844596205130e-01 5.853052392292e-01 5.878308642151e-01 5.920204615452e-01 5.978520459909e-01 6.053026013839e-01 6.143634548209e-01 6.250653669101e-01 6.374770166023e-01 6.517401649913e-01 6.680526398034e-01 6.866655584638e-01 7.078431495134e-01 7.318179757724e-01 7.587250206942e-01 7.885315343814e-01 8.209778152293e-01 8.555449373677e-01 8.914425612216e-01 9.276279268898e-01 9.628732877714e-01 9.958286494789e-01 1.025133144190e+00 1.049495874501e+00 1.067808950432e+00 1.079227286599e+00 1.083240933466e+00 1.079728305745e+00 1.068972572903e+00 1.051669930744e+00 1.028870068167e+00 1.001913531817e+00 9.723234162077e-01 9.416824169037e-01 9.115008880474e-01 8.830995382290e-01 8.575224702410e-01 8.354625505082e-01 8.172783479303e-01 8.030056723425e-01 7.923961714949e-01 7.850032801626e-01 7.802340611294e-01 7.774250443620e-01 7.759107205151e-01 7.750844975775e-01 7.744523949616e-01 7.736780209251e-01 7.726005307357e-01 7.712214600780e-01 7.696736436763e-01 7.681847597222e-01 7.670210914346e-01 7.664571462243e-01 7.667562123230e-01 7.681729473565e-01 7.709418225210e-01 7.752884792517e-01 7.814032987123e-01 7.894171755193e-01 7.993553767238e-01 8.111192368983e-01 8.244542961026e-01 8.389827214055e-01 8.542078492564e-01 8.695618411583e-01 8.844534536215e-01 8.982816451733e-01 9.104862123761e-01 9.205633547912e-01 9.280873336468e-01 9.327339381043e-01 9.343107998407e-01
 9.221848201462e-01 9.205293094892e-01 9.156336172396e-01 9.076879755175e-01 8.969976681825e-01 8.839715310534e-01 8.690961368679e-01 8.529251230796e-01 8.360594427410e-01 8.191361708213e-01 8.027718753235e-01 7.875503436080e-01 7.739728323158e-01 7.623991833595e-01 7.530375455229e-01 7.459309875173e-01 7.409777707956e-01 7.379534823946e-01 7.365685423201e-01 7.364970730912e-01 7.373839339709e-01 7.388930241739e-01 7.406878805767e-01 7.424858110024e-01 7.440706337642e-01 7.453296484066e-01 7.463070184554e-01 7.472064225394e-01 7.484113177466e-01 7.504612594624e-01 7.540074762481e-01 7.597683049941e-01 7.684344716374e-01 7.806182559485e-01 7.967476953846e-01 8.170057022254e-01 8.412672227851e-01 8.690531972393e-01 8.995298087957e-01 9.315552996561e-01 9.637258404512e-01 9.945023943345e-01 1.022316805710e+00 1.045701018330e+00 1.063380162328e+00 1.074374999941e+00 1.078067520683e+00 1.074202333187e+00 1.062908198842e+00 1.044672545724e+00 1.020286799554e+00 9.907838578189e-01 9.573728744462e-01 9.213515400311e-01 8.840205587434e-01 8.466095113083e-01 8.102014955952e-01 7.756833702668e-01 7.437061007672e-01 7.146832562210e-01 6.887976101842e-01 6.660530920740e-01 6.463050252795e-01 6.293241363776e-01 6.148606077692e-01 6.026519812965e-01 5.924785579102e-01 5.841427057563e-01 5.775066206272e-01 5.724526400534e-01 5.689021953426e-01 5.667911638428e-01 5.660914169802e-01 5.667923792375e-01 5.688997866395e-01 5.724520498820e-01 5.775067275312e-01 5.841445997245e-01 5.924765453593e-01 6.026529366694e-01 6.148594139211e-01 6.293244131288e-01 6.463020867567e-01 6.660526939153e-01 6.887989723588e-01 7.146819168577e-01 7.437068188332e-01 7.756839600883e-01 8.102016751240e-01 8.466093678501e-01 8.840213156483e-01 9.213519458699e-01 9.573737472650e-01 9.907835948757e-01 1.020287519635e+00 1.044673353615e+00 1.062908351830e+00 1.074202316293e+00 1.078069123852e+00 1.074378020054e+00 1.063379272120e+00 1.045699696139e+00 1.022317980026e+00 9.945027495005e-01 9.637258289193e-01 9.315553595980e-01 8.995319214580e-01 8.690504867579e-01 8.412681833085e-01 8.170063733277e-01 7.967456311696e-01 7.806180203057e-01 7.684353694003e-01 7.597674116848e-01 7.540070626472e-01 7.504618254822e-01 7.484115040653e-01 7.472062797006e-01 7.463074124130e-01 7.453298320879e-01 7.440696063212e-01 7.424863089183e-01 7.406888098659e-01 7.388919331320e-01 7.373822596322e-01 7.364959628620e-01 7.365711879614e-01 7.379530100400e-01 7.409766890923e-01 7.459323189491e-01 7.530384597846e-01 7.623979855791e-01 7.739735065206e-01 7.875533287371e-01 8.027714373770e-01 8.191362511501e-01 8.360633914852e-01 8.529236598297e-01 8.690968187053e-01 8.839707350608e-01 8.969992922082e-01 9.076871018539e-01 9.156352885077e-01 9.205292276949e-01 9.221848201462e-01
 9.134051852776e-01 9.117821835260e-01 9.069629585411e-01 8.991116228666e-01 8.884872567472e-01 8.754376174877e-01 8.603832502257e-01 8.438064353692e-01 8.262604675801e-01 8.083421960559e-01 7.906751339873e-01 7.738845045043e-01 7.585507276754e-01 7.451481917776e-01 7.340036112492e-01 7.252633696415e-01 7.189086686916e-01 7.147467389129e-01 7.124891246290e-01 7.117726120486e-01 7.122079379465e-01 7.134174336275e-01 7.150546011342e-01 7.168377902696e-01 7.185791754964e-01 7.201970700720e-01 7.217668002939e-01 7.235236597157e-01 7.258636271929e-01 7.293275296477e-01 7.345557268820e-01 7.422390442033e-01 7.530318701115e-01 7.674781479136e-01 7.859212847458e-01 8.084369025416e-01 8.347793127980e-01 8.643484273175e-01 8.962238161270e-01 9.292001097154e-01 9.618662557038e-01 9.927225360404e-01 1.020281011760e+00 1.043184760913e+00 1.060276200201e+00 1.070693624400e+00 1.073911217815e+00 1.069735695593e+00 1.058319911770e+00 1.040130252067e+00 1.015897825169e+00 9.865713184133e-01 9.532615976927e-01 9.171610654030e-01 8.794852828309e-01 8.414075630923e-01 8.039981734706e-01 7.681692430185e-01 7.346458295232e-01 7.039469058127e-01 6.763740459548e-01 6.520527707909e-01 6.309425054558e-01 6.128847849779e-01 5.976593847505e-01 5.850053848121e-01 5.746614210950e-01 5.663725057133e-01 5.599235315320e-01 5.551152505940e-01 5.518018136588e-01 5.498590482476e-01 5.492193755664e-01 5.498582257109e-01 5.518004397674e-01 5.551167539370e-01 5.599224419191e-01 5.663741377923e-01 5.746596011798e-01 5.850046818668e-01 5.976600510391e-01 6.128847571884e-01 6.309413987938e-01 6.520534952753e-01 6.763740975638e-01 7.039454253389e-01 7.346467287145e-01 7.681689221515e-01 8.039961723860e-01 8.414080821121e-01 8.794855106756e-01 9.171613106068e-01 9.532616058113e-01 9.865717091034e-01 1.015897697388e+00 1.040130099650e+00 1.058320638263e+00 1.069738683260e+00 1.073911565026e+00 1.070694213949e+00 1.060274675112e+00 1.043182795668e+00 1.020283152669e+00 9.927232725055e-01 9.618659217261e-01 9.291998868264e-01 8.962253695804e-01 8.643483510473e-01 8.347779237657e-01 8.084362855091e-01 7.859210848424e-01 7.674771165726e-01 7.530320084594e-01 7.422387819847e-01 7.345546821178e-01 7.293291194660e-01 7.258642691866e-01 7.235237236729e-01 7.217680346883e-01 7.201963615827e-01 7.185771450593e-01 7.168389234882e-01 7.150559933017e-01 7.134172257592e-01 7.122059514228e-01 7.117723755787e-01 7.124916207043e-01 7.147470956569e-01 7.189067081266e-01 7.252647154990e-01 7.340037333968e-01 7.451478172797e-01 7.585525641710e-01 7.738864922093e-01 7.906749156767e-01 8.083417908294e-01 8.262630342849e-01 8.438068375555e-01 8.603836810938e-01 8.754370576400e-01 8.884876238090e-01 8.991109277260e-01 9.069640624536e-01 9.117823384237e-01 9.134051852776e-01
 9.082138007892e-01 9.067310714853e-01 9.023196942038e-01 8.950914747040e-01 8.852324018428e-01 8.729932098155e-01 8.586771688572e-01 8.426442729649e-01 8.253345840842e-01 8.072461628217e-01 7.889472435192e-01 7.710489590350e-01 7.541658509255e-01 7.388612495286e-01 7.255849191800e-01 7.146124664095e-01 7.060573758522e-01 6.998328958553e-01 6.957200883163e-01 6.933968081371e-01 6.925062945644e-01 6.926854303794e-01 6.936195564492e-01 6.950559977981e-01 6.968501985006e-01 6.989582575674e-01 7.014770109546e-01 7.046482094180e-01 7.088435130004e-01 7.145503658456e-01 7.223394157178e-01 7.327902357221e-01 7.464434079124e-01 7.636966005801e-01 7.847493379709e-01 8.095318196477e-01 8.376673946023e-01 8.684608212155e-01 9.009411288284e-01 9.338990710536e-01 9.659837297742e-01 9.957969277545e-01 1.021990187136e+00 1.043362300083e+00 1.058929005488e+00 1.067975326785e+00 1.070099508401e+00 1.065187173489e+00 1.053428277715e+00 1.035276783498e+00 1.011398830445e+00 9.826528929019e-01 9.500281140101e-01 9.145878093807e-01 8.774241344992e-01 8.396090855775e-01 8.021371297936e-01 7.658897443086e-01 7.315992433567e-01 6.998339894374e-01 6.709632346612e-01 6.452085122936e-01 6.226270169972e-01 6.031465244042e-01 5.866174503220e-01 5.728324037177e-01 5.615497164800e-01 5.525292225052e-01 5.455333737922e-01 5.403425399749e-01 5.367821287791e-01 5.347034283011e-01 5.340209538719e-01 5.347025280221e-01 5.367811100353e-01 5.403443041834e-01 5.455319609581e-01 5.525299240982e-01 5.615499078951e-01 5.728316201179e-01 5.866198784562e-01 6.031461904361e-01 6.226262970756e-01 6.452094070018e-01 6.709629746849e-01 6.998316381374e-01 7.316011727141e-01 7.658898161520e-01 8.021352016994e-01 8.396095063206e-01 8.774247794969e-01 9.145877061940e-01 9.500287566237e-01 9.826536632917e-01 1.011397958765e+00 1.035275890902e+00 1.053429325452e+00 1.065189577923e+00 1.070097898592e+00 1.067976509255e+00 1.058927518722e+00 1.043362406330e+00 1.021990890057e+00 9.957964792716e-01 9.659832107393e-01 9.338981447390e-01 9.009408299269e-01 8.684614107727e-01 8.376655977121e-01 8.095309171474e-01 7.847507767547e-01 7.636965932562e-01 7.464422294019e-01 7.327914111864e-01 7.223382378115e-01 7.145516087449e-01 7.088420711348e-01 7.046468110471e-01 7.014782735500e-01 6.989584129490e-01 6.968487008165e-01 6.950574482300e-01 6.936183037488e-01 6.926860967882e-01 6.925051152823e-01 6.933978067627e-01 6.957211255878e-01 6.998332524796e-01 7.060566935523e-01 7.146140171246e-01 7.255836757816e-01 7.388619235113e-01 7.541674633372e-01 7.710492199325e-01 7.889459523030e-01 8.072457766802e-01 8.253346080734e-01 8.426437838670e-01 8.586760994778e-01 8.729945030109e-01 8.852312759119e-01 8.950904401382e-01 9.023186358108e-01 9.067316825107e-01 9.082138007892e-01
 9.058764661444e-01 9.046343488472e-01 9.009311779250e-01 8.948127601146e-01 8.863661898268e-01 8.757118383835e-01 8.629928761486e-01 8.484068429455e-01 8.322231241166e-01 8.147938065164e-01 7.965723908001e-01 7.781034731281e-01 7.599897387130e-01 7.428432792763e-01 7.272236368900e-01 7.135561891121e-01 7.021152113848e-01 6.929853055386e-01 6.860889224063e-01 6.812295778219e-01 6.781450493897e-01 6.765603172835e-01 6.762280271771e-01 6.769606791955e-01 6.786712460908e-01 6.813565871806e-01 6.851197749352e-01 6.901802864637e-01 6.968467075355e-01 7.055029199364e-01 7.165729536821e-01 7.304628931955e-01 7.475162469072e-01 7.679293728167e-01 7.917069147787e-01 8.186166607475e-01 8.481533106887e-01 8.795548482765e-01 9.118374756846e-01 9.438460582794e-01 9.743388393203e-01 1.002072425584e+00 1.025889912516e+00 1.044785395786e+00 1.057986730953e+00 1.064960228793e+00 1.065445530008e+00 1.059435699127e+00 1.047164749238e+00 1.029077714291e+00 1.005781060264e+00 9.780311725705e-01 9.466795266098e-01 9.126380270220e-01 8.768424901178e-01 8.402238811536e-01 8.036529040522e-01 7.679224213832e-01 7.337131718969e-01 7.015770220015e-01 6.719074340485e-01 6.449752715258e-01 6.209164890878e-01 5.997491086693e-01 5.814266239827e-01 5.658379952066e-01 5.528324924249e-01 5.422508224791e-01 5.339133579056e-01 5.276469086859e-01 5.233011023835e-01 5.207476614250e-01 5.199057980253e-01 5.207469393578e-01 5.233007673426e-01 5.276483013442e-01 5.339111791874e-01 5.422508778833e-01 5.528339206875e-01 5.658381376216e-01 5.814277075028e-01 5.997476663160e-01 6.209142507478e-01 6.449759905018e-01 6.719072990992e-01 7.015752991542e-01 7.337148001280e-01 7.679224056534e-01 8.036523018385e-01 8.402248589668e-01 8.768433835801e-01 9.126373930202e-01 9.466795472560e-01 9.780325485180e-01 1.005781508211e+00 1.029077338211e+00 1.047165486754e+00 1.059436404569e+00 1.065444582112e+00 1.064961277608e+00 1.057986720559e+00 1.044786109166e+00 1.025888789047e+00 1.002071904620e+00 9.743388343067e-01 9.438454658857e-01 9.118375937108e-01 8.795550210963e-01 8.481526303366e-01 8.186170822435e-01 7.917082381727e-01 7.679292611880e-01 7.475146379914e-01 7.304644243950e-01 7.165715728161e-01 7.055021430215e-01 6.968463832675e-01 6.901790119370e-01 6.851200164055e-01 6.813562818401e-01 6.786721940252e-01 6.769631780223e-01 6.762246866482e-01 6.765605505658e-01 6.781449375151e-01 6.812290913716e-01 6.860894473035e-01 6.929845272997e-01 7.021158838553e-01 7.135572045941e-01 7.272234417342e-01 7.428446403137e-01 7.599909209519e-01 7.781026148600e-01 7.965723689303e-01 8.147954125690e-01 8.322226533242e-01 8.484053363605e-01 8.629926114683e-01 8.757141566198e-01 8.863672656346e-01 8.948129219268e-01 9.009305927566e-01 9.046352823719e-01 9.058764661444e-01
 9.048754887219e-01 9.039598210344e-01 9.012115848669e-01 8.966038195999e-01 8.901025525016e-01 8.816685492666e-01 8.712593622764e-01 8.588732304927e-01 8.445744624951e-01 8.285264762426e-01 8.110254477735e-01 7.925081908693e-01 7.735227309866e-01 7.546998628639e-01 7.366802249140e-01 7.200388265803e-01 7.052293315452e-01 6.925486532484e-01 6.821262930627e-01 6.739551485911e-01 6.679361931310e-01 6.639448948538e-01 6.618457777824e-01 6.615500544999e-01 6.630362380817e-01 6.663440615654e-01 6.715708308385e-01 6.788854697252e-01 6.884893435643e-01 7.006126640844e-01 7.154725441050e-01 7.332457291074e-01 7.540195845345e-01 7.777506204026e-01 8.042202123508e-01 8.330234980884e-01 8.635395012158e-01 8.949642471403e-01 9.263339229902e-01 9.565847571503e-01 9.846239428971e-01 1.009406461401e+00 1.030000272899e+00 1.045639097436e+00 1.055781344650e+00 1.060108448026e+00 1.058520050889e+00 1.051138103026e+00 1.038249294233e+00 1.020295777001e+00 9.978251554090e-01 9.714800629544e-01 9.419666493983e-01 9.100220585142e-01 8.764011972784e-01 8.418558588508e-01 8.070972499538e-01 7.727753142372e-01 7.394690836659e-01 7.076559654276e-01 6.777086320013e-01 6.499027532558e-01 6.244255839914e-01 6.013846512705e-01 5.808514910048e-01 5.628500335454e-01 5.473820422179e-01 5.344326259035e-01 5.239634870965e-01 5.159191020338e-01 5.102383916975e-01 5.068599135311e-01 5.057389703589e-01 5.068593808129e-01 5.102384111340e-01 5.159200327406e-01 5.239619927278e-01 5.344329298064e-01 5.473820643699e-01 5.628518114759e-01 5.808519448492e-01 6.013837916398e-01 6.244239676732e-01 6.499050261605e-01 6.777090031110e-01 7.076565882812e-01 7.394697015419e-01 7.727751908301e-01 8.070970036345e-01 8.418569057837e-01 8.764016151366e-01 9.100215851893e-01 9.419662233776e-01 9.714821045408e-01 9.978255831613e-01 1.020295451963e+00 1.038250612932e+00 1.051138886131e+00 1.058521344849e+00 1.060107644436e+00 1.055782294761e+00 1.045638167867e+00 1.029998792236e+00 1.009405919852e+00 9.846252910005e-01 9.565841902090e-01 9.263332033312e-01 8.949642436051e-01 8.635394327993e-01 8.330245372914e-01 8.042203717471e-01 7.777483759703e-01 7.540189814931e-01 7.332466307905e-01 7.154722763154e-01 7.006111372290e-01 6.884900322010e-01 6.788852592192e-01 6.715714305580e-01 6.663426744510e-01 6.630376271812e-01 6.615520832889e-01 6.618436136492e-01 6.639444969224e-01 6.679382167317e-01 6.739528182922e-01 6.821262708458e-01 6.925495763642e-01 7.052302444726e-01 7.200394812304e-01 7.366809213998e-01 7.546998559134e-01 7.735231639155e-01 7.925068130339e-01 8.110267619768e-01 8.285280649672e-01 8.445750883965e-01 8.588725412377e-01 8.712605566161e-01 8.816697612386e-01 8.901047552989e-01 8.966040188235e-01 9.012109470125e-01 9.039610909289e-01 9.048754887219e-01
 9.033021910316e-01 9.027745088733e-01 9.011609970864e-01 8.983530026369e-01 8.941821216149e-01 8.884303320747e-01 8.808498068479e-01 8.712162318079e-01 8.593672059846e-01 8.452494152965e-01 8.289759674910e-01 8.108488586509e-01 7.913331768767e-01 7.710505095649e-01 7.507023986574e-01 7.309948148595e-01 7.125679695409e-01 6.959483558149e-01 6.815147913656e-01 6.694970684154e-01 6.600186990476e-01 6.531459708750e-01 6.489036152916e-01 6.473272678180e-01 6.484736140038e-01 6.524210338414e-01 6.592506684768e-01 6.690530556605e-01 6.818892859757e-01 6.977867477437e-01 7.167209929499e-01 7.385916607598e-01 7.632026144655e-01 7.902426357325e-01 8.192685443091e-01 8.496966562875e-01 8.808029230147e-01 9.117565030955e-01 9.416357733364e-01 9.694935617451e-01 9.944153615710e-01 1.015578248586e+00 1.032301673857e+00 1.044090414595e+00 1.050653621762e+00 1.051907048297e+00 1.047939276372e+00 1.039003746154e+00 1.025456956925e+00 1.007742051968e+00 9.863468221438e-01 9.617982124651e-01 9.346411639133e-01 9.054238903836e-01 8.746981207365e-01 8.430039972168e-01 8.108577827035e-01 7.787293733462e-01 7.470476746864e-01 7.161768442610e-01 6.864194710550e-01 6.580290848753e-01 6.312194437427e-01 6.061799941618e-01 5.831037812959e-01 5.621833205033e-01 5.436132442327e-01 5.275872058911e-01 5.142720750321e-01 5.038034781630e-01 4.962749462995e-01 4.917400395782e-01 4.902270327099e-01 4.917403270114e-01 4.962737298592e-01 5.038027627833e-01 5.142723519727e-01 5.275879473877e-01 5.436133903581e-01 5.621852707120e-01 5.831045590972e-01 6.061797228361e-01 6.312190889546e-01 6.580308674377e-01 6.864193426415e-01 7.161777223083e-01 7.470482675822e-01 7.787293575249e-01 8.108570682624e-01 8.430056956438e-01 8.746993478716e-01 9.054240104375e-01 9.346411549904e-01 9.617987783295e-01 9.863469775587e-01 1.007741396422e+00 1.025458071283e+00 1.039004064282e+00 1.047940715089e+00 1.051906744959e+00 1.050654827085e+00 1.044088874245e+00 1.032300932168e+00 1.015578414998e+00 9.944164630091e-01 9.694926820662e-01 9.416343426019e-01 9.117557538545e-01 8.808018022303e-01 8.496971680653e-01 8.192694637514e-01 7.902410329318e-01 7.632035465964e-01 7.385911381750e-01 7.167204083864e-01 6.977859067442e-01 6.818881848896e-01 6.690528566688e-01 6.592506804091e-01 6.524202687288e-01 6.484741974716e-01 6.473290075213e-01 6.489038260298e-01 6.531448381165e-01 6.600209365494e-01 6.694953863962e-01 6.815140950540e-01 6.959511481245e-01 7.125669268052e-01 7.309939558703e-01 7.507021579155e-01 7.710503963188e-01 7.913329796749e-01 8.108479753816e-01 8.289769945006e-01 8.452483467080e-01 8.593676193615e-01 8.712166787608e-01 8.808511309219e-01 8.884298147814e-01 8.941823094830e-01 8.983533057276e-01 9.011605289359e-01 9.027760275140e-01 9.033021910316e-01
 8.993106078821e-01 8.992079430031e-01 8.988389955425e-01 8.980053568167e-01 8.963990234823e-01 8.936112965743e-01 8.891780454593e-01 8.826423381226e-01 8.735973932964e-01 8.617692178021e-01 8.470759611412e-01 8.296650139654e-01 8.099083983988e-01 7.883954238548e-01 7.658729859056e-01 7.431597292451e-01 7.210801239121e-01 7.003897527365e-01 6.817276972886e-01 6.655977121428e-01 6.523787081196e-01 6.423573797836e-01 6.357513082226e-01 6.327406793928e-01 6.334722252330e-01 6.380556780091e-01 6.465483740591e-01 6.589383998120e-01 6.751238565581e-01 6.949034579797e-01 7.179844484463e-01 7.439677409719e-01 7.723632072730e-01 8.025855713481e-01 8.339667674329e-01 8.657510776309e-01 8.971219876221e-01 9.272225705345e-01 9.551916586681e-01 9.802135433222e-01 1.001562196344e+00 1.018648795045e+00 1.031067997556e+00 1.038606293980e+00 1.041249241860e+00 1.039155254039e+00 1.032622903580e+00 1.022045340432e+00 1.007859859173e+00 9.905140523674e-01 9.704410186898e-01 9.480464693961e-01 9.237008113035e-01 8.977545463822e-01 8.705316042930e-01 8.423365019359e-01 8.134584332970e-01 7.841612343207e-01 7.546842449351e-01 7.252492518175e-01 6.960578502357e-01 6.673207302957e-01 6.392632202921e-01 6.121485610246e-01 5.862958880654e-01 5.620833682578e-01 5.399240454739e-01 5.202650466936e-01 5.035316288461e-01 4.901087232876e-01 4.803011277718e-01 4.743298007764e-01 4.723267219421e-01 4.743308158453e-01 4.802995922077e-01 4.901070009009e-01 5.035322865256e-01 5.202647287094e-01 5.399238649690e-01 5.620823159473e-01 5.862966819369e-01 6.121479789017e-01 6.392633371899e-01 6.673211885400e-01 6.960576352726e-01 7.252490878561e-01 7.546850459502e-01 7.841611135418e-01 8.134572601634e-01 8.423378913187e-01 8.705320567503e-01 8.977546852321e-01 9.237011120181e-01 9.480452109332e-01 9.704420828396e-01 9.905144068533e-01 1.007860673534e+00 1.022045472504e+00 1.032623248044e+00 1.039156208855e+00 1.041250807639e+00 1.038606587627e+00 1.031068783584e+00 1.018650397390e+00 1.001560251730e+00 9.802127433438e-01 9.551924076719e-01 9.272221649427e-01 8.971197862935e-01 8.657511005581e-01 8.339679473625e-01 8.025856315077e-01 7.723644233041e-01 7.439657554857e-01 7.179835053476e-01 6.949046349599e-01 6.751227224473e-01 6.589387875173e-01 6.465486873804e-01 6.380570547436e-01 6.334703421880e-01 6.327416291894e-01 6.357525356620e-01 6.423560499465e-01 6.523787654335e-01 6.655972715556e-01 6.817275358924e-01 7.003907282349e-01 7.210784183513e-01 7.431592857024e-01 7.658723005546e-01 7.883960004281e-01 8.099077688033e-01 8.296645006573e-01 8.470769979600e-01 8.617675765760e-01 8.735968443635e-01 8.826420562658e-01 8.891799694292e-01 8.936110213620e-01 8.963978093962e-01 8.980060703172e-01 8.988402529730e-01 8.992093080073e-01 8.993106078821e-01
 8.915158002601e-01 8.918543758870e-01 8.927747052435e-01 8.939877320453e-01 8.950425326125e-01 8.953367887963e-01 8.941890808445e-01 8.909032905120e-01 8.848310894368e-01 8.754787151196e-01 8.625695886854e-01 8.460910649376e-01 8.263154731690e-01 8.037932544586e-01 7.793007745097e-01 7.537573287716e-01 7.281573364405e-01 7.034782519259e-01 6.806160282939e-01 6.603563584064e-01 6.433455159598e-01 6.301130837121e-01 6.210804460201e-01 6.165835928680e-01 6.168662567603e-01 6.220656244824e-01 6.322052183653e-01 6.471612642882e-01 6.666511871374e-01 6.902387576630e-01 7.173532676612e-01 7.472991634020e-01 7.792924553184e-01 8.124859974748e-01 8.459857312135e-01 8.788751176505e-01 9.102506825501e-01 9.392341882990e-01 9.650280863605e-01 9.869482526907e-01 1.004461585593e+00 1.017223718539e+00 1.025107197601e+00 1.028186478432e+00 1.026735712110e+00 1.021167538145e+00 1.011996463232e+00 9.997721269556e-01 9.850146529828e-01 9.681855311925e-01 9.496641585827e-01 9.297277922826e-01 9.085729306971e-01 8.863340382626e-01 8.630924075934e-01 8.388979437286e-01 8.137875707442e-01 7.877927067581e-01 7.609460590243e-01 7.333016939194e-01 7.049483730231e-01 6.760381192263e-01 6.468047025861e-01 6.175832181105e-01 5.888250987943e-01 5.610956409191e-01 5.350480028741e-01 5.113991552558e-01 4.908672739341e-01 4.741227841440e-01 4.617301524074e-01 4.541195542566e-01 4.515530953561e-01 4.541201588506e-01 4.617289672911e-01 4.741224710618e-01 4.908677529371e-01 5.113978591117e-01 5.350475999034e-01 5.610937403102e-01 5.888248907650e-01 6.175828309035e-01 6.468048534631e-01 6.760389389044e-01 7.049483144164e-01 7.333008467788e-01 7.609471482440e-01 7.877937549415e-01 8.137869165459e-01 8.388980915300e-01 8.630919551580e-01 8.863351887568e-01 9.085734717672e-01 9.297274856369e-01 9.496640968133e-01 9.681868155436e-01 9.850151309291e-01 9.997711672852e-01 1.011996856532e+00 1.021168335488e+00 1.026735704773e+00 1.028186506706e+00 1.025108117810e+00 1.017224515002e+00 1.004458338775e+00 9.869478635295e-01 9.650299697690e-01 9.392342434365e-01 9.102493143370e-01 8.788750789773e-01 8.459847176873e-01 8.124856647430e-01 7.792939435599e-01 7.472965495924e-01 7.173540613288e-01 6.902412926399e-01 6.666495384750e-01 6.471604985761e-01 6.322067840039e-01 6.220683623289e-01 6.168633940240e-01 6.165845526184e-01 6.210811009341e-01 6.301126658564e-01 6.433462875825e-01 6.603568952490e-01 6.806167533646e-01 7.034781609786e-01 7.281583761108e-01 7.537582168194e-01 7.793002490494e-01 8.037929374044e-01 8.263141125595e-01 8.460891931909e-01 8.625706298731e-01 8.754787062034e-01 8.848305009919e-01 8.909012322408e-01 8.941912034412e-01 8.953371179512e-01 8.950417509035e-01 8.939882347931e-01 8.927759703417e-01 8.918543933777e-01 8.915158002601e-01
 8.792501473268e-01 8.800269392293e-01 8.822273536166e-01 8.854730658330e-01 8.891669582325e-01 8.925237257561e-01 8.946447935449e-01 8.945979641427e-01 8.915121756748e-01 8.846770487067e-01 8.736268200704e-01 8.581985565301e-01 8.385669687287e-01 8.152402774104e-01 7.890135668783e-01 7.608979680277e-01 7.320389897823e-01 7.036209465426e-01 6.767852084677e-01 6.525845566011e-01 6.319329189412e-01 6.156034561722e-01 6.042208351187e-01 5.982762416570e-01 5.981093194694e-01 6.038837548577e-01 6.155820482581e-01 6.329690434344e-01 6.555796117950e-01 6.827452237474e-01 7.136289612411e-01 7.472509907923e-01 7.825512285602e-01 8.184329230648e-01 8.537894585249e-01 8.875524004803e-01 9.187307278668e-01 9.464353033946e-01 9.699203209733e-01 9.886296647153e-01 1.002223009680e+00 1.010599486893e+00 1.013900294586e+00 1.012491154839e+00 1.006929688975e+00 9.978941195139e-01 9.861151663217e-01 9.723062224046e-01 9.570780659880e-01 9.409151501747e-01 9.241386908603e-01 9.069007387919e-01 8.892223885869e-01 8.710076670613e-01 8.520873648940e-01 8.322395956612e-01 8.112354582881e-01 7.888524600524e-01 7.649073903407e-01 7.392760113661e-01 7.119304048304e-01 6.829629630755e-01 6.526176106506e-01 6.213054897849e-01 5.896153976472e-01 5.583031608995e-01 5.282694005904e-01 5.004983692384e-01 4.760090629265e-01 4.557761129836e-01 4.406495992386e-01 4.312936252834e-01 4.281260220907e-01 4.312940154831e-01 4.406480938652e-01 4.557762565789e-01 4.760093786189e-01 5.004972940354e-01 5.282695715080e-01 5.583044275555e-01 5.896151971195e-01 6.213050437767e-01 6.526156773928e-01 6.829642112615e-01 7.119315446254e-01 7.392753623075e-01 7.649086702020e-01 7.888536935775e-01 8.112349871208e-01 8.322397900117e-01 8.520882701824e-01 8.710093481468e-01 8.892226246818e-01 9.069028339238e-01 9.241375407799e-01 9.409156469073e-01 9.570782741894e-01 9.723039724791e-01 9.861163459350e-01 9.978957274758e-01 1.006929012528e+00 1.012489996285e+00 1.013900769952e+00 1.010599678132e+00 1.002221265440e+00 9.886287262522e-01 9.699217060513e-01 9.464336569807e-01 9.187311629368e-01 8.875533290444e-01 8.537866323965e-01 8.184311995965e-01 7.825532729021e-01 7.472492348857e-01 7.136293790773e-01 6.827470958954e-01 6.555769587597e-01 6.329666607500e-01 6.155839414785e-01 6.038857529816e-01 5.981061952936e-01 5.982771615928e-01 6.042205667386e-01 6.156029047923e-01 6.319339164383e-01 6.525853262223e-01 6.767852789667e-01 7.036206953925e-01 7.320406393724e-01 7.608984377904e-01 7.890130300069e-01 8.152392811213e-01 8.385654198359e-01 8.581969767121e-01 8.736271383605e-01 8.846773420700e-01 8.915122666882e-01 8.945961369531e-01 8.946445175090e-01 8.925227172888e-01 8.891676444144e-01 8.854736807494e-01 8.822270199644e-01 8.800259278239e-01 8.792501473268e-01
 8.626531295814e-01 8.638485345514e-01 8.672745026764e-01 8.724648382264e-01 8.786801900467e-01 8.849636282769e-01 8.902055802503e-01 8.932603513531e-01 8.930453430560e-01 8.886486109824e-01 8.794310581946e-01 8.650921009990e-01 8.457184746266e-01 8.217751394037e-01 7.940740187955e-01 7.637021838097e-01 7.319416211307e-01 7.001630055355e-01 6.697314501994e-01 6.419447760376e-01 6.179671201663e-01 5.987981891717e-01 5.852568476273e-01 5.779762974334e-01 5.773847014467e-01 5.836721602640e-01 5.967784553159e-01 6.163593403046e-01 6.417833737529e-01 6.721694689249e-01 7.064334168927e-01 7.433347159487e-01 7.815640444670e-01 8.197900655683e-01 8.567146616385e-01 8.911289991696e-01 9.219544853850e-01 9.482902731373e-01 9.694414325437e-01 9.849708659338e-01 9.947192061475e-01 9.988126958386e-01 9.976510253824e-01 9.918841158642e-01 9.823433698860e-01 9.699648409605e-01 9.556993022790e-01 9.404226244264e-01 9.248446573251e-01 9.094771217251e-01 8.945887078953e-01 8.802116746441e-01 8.661845368849e-01 8.521819781106e-01 8.377738560492e-01 8.224590127424e-01 8.057361286643e-01 7.871210009208e-01 7.662057919383e-01 7.426936882186e-01 7.164389800811e-01 6.874847313781e-01 6.560916221725e-01 6.227572126302e-01 5.882121380341e-01 5.534084148429e-01 5.194805086166e-01 4.876761511378e-01 4.593038598487e-01 4.356332852932e-01 4.177993623032e-01 4.067078015753e-01 4.029416057377e-01 4.067069784534e-01 4.177990624573e-01 4.356334498361e-01 4.593031278705e-01 4.876760075621e-01 5.194796438837e-01 5.534096492974e-01 5.882120575893e-01 6.227564563647e-01 6.560900652066e-01 6.874854529767e-01 7.164394887489e-01 7.426928519360e-01 7.662065109806e-01 7.871204894498e-01 8.057347835158e-01 8.224597645786e-01 8.377747717437e-01 8.521818776043e-01 8.661840826969e-01 8.802130828154e-01 8.945879576740e-01 9.094768391767e-01 9.248450288879e-01 9.404208493315e-01 9.557008088830e-01 9.699672794131e-01 9.823432156545e-01 9.918837506385e-01 9.976516437878e-01 9.988133907392e-01 9.947192044048e-01 9.849696182777e-01 9.694424572293e-01 9.482885401331e-01 9.219554619427e-01 8.911308619281e-01 8.567130856733e-01 8.197891287729e-01 7.815650647863e-01 7.433347558254e-01 7.064322277724e-01 6.721707773090e-01 6.417825115617e-01 6.163581543906e-01 5.967797981775e-01 5.836725407637e-01 5.773816182486e-01 5.779768037742e-01 5.852558588405e-01 5.987969788550e-01 6.179662432635e-01 6.419452122393e-01 6.697310069926e-01 7.001628249272e-01 7.319420733683e-01 7.637024848523e-01 7.940729378436e-01 8.217754939312e-01 8.457180190152e-01 8.650917133791e-01 8.794298820093e-01 8.886489866812e-01 8.930450029610e-01 8.932596323044e-01 8.902053000337e-01 8.849618600665e-01 8.786810812385e-01 8.724649582994e-01 8.672739273001e-01 8.638477191301e-01 8.626531295814e-01
 8.426047575015e-01 8.441865691746e-01 8.487455025187e-01 8.557313557585e-01 8.642741171312e-01 8.732525395989e-01 8.813654607239e-01 8.872781198235e-01 8.897121815896e-01 8.875790874575e-01 8.800884341203e-01 8.668194272570e-01 8.477784130783e-01 8.233939927084e-01 7.944935221945e-01 7.622268834833e-01 7.279941652123e-01 6.933298720736e-01 6.597963866543e-01 6.289056159725e-01 6.020404066682e-01 5.804026444463e-01 5.649809552183e-01 5.565330984447e-01 5.555645636887e-01 5.622850866281e-01 5.765949752590e-01 5.980556111682e-01 6.258899185126e-01 6.590330422977e-01 6.961830656214e-01 7.358752265207e-01 7.765754446546e-01 8.167481388401e-01 8.549218920550e-01 8.897604174518e-01 9.201063380941e-01 9.450402561125e-01 9.639215270826e-01 9.764163098281e-01 9.825280829470e-01 9.825893468129e-01 9.772398622558e-01 9.673906275830e-01 9.541326354571e-01 9.386416909634e-01 9.220854180710e-01 9.054991503704e-01 8.896970794588e-01 8.752202350864e-01 8.622946789534e-01 8.508397274589e-01 8.405148079521e-01 8.307677547369e-01 8.209041090009e-01 8.101496512973e-01 7.977247282420e-01 7.828870981897e-01 7.650092891897e-01 7.436270975600e-01 7.184823058117e-01 6.895830720626e-01 6.572198211892e-01 6.219828009728e-01 5.847518166322e-01 5.466756508559e-01 5.091125091558e-01 4.735635755986e-01 4.415979449761e-01 4.147502329317e-01 3.944142140875e-01 3.817142834948e-01 3.773932504259e-01 3.817127878351e-01 3.944146263525e-01 4.147515052697e-01 4.415965950662e-01 4.735647040044e-01 5.091113652084e-01 5.466752067207e-01 5.847516249643e-01 6.219819179963e-01 6.572194281343e-01 6.895838362110e-01 7.184819185742e-01 7.436254981054e-01 7.650097642829e-01 7.828874570811e-01 7.977226248287e-01 8.101513799413e-01 8.209057359784e-01 8.307666776233e-01 8.405144052989e-01 8.508400876135e-01 8.622941327770e-01 8.752193930085e-01 8.896962490810e-01 9.054981832119e-01 9.220860019168e-01 9.386427454088e-01 9.541315503446e-01 9.673917138824e-01 9.772410864231e-01 9.825882730252e-01 9.825286961409e-01 9.764162347068e-01 9.639212900766e-01 9.450400496577e-01 9.201050571027e-01 8.897612949914e-01 8.549213548152e-01 8.167478159643e-01 7.765755325927e-01 7.358754683174e-01 6.961814787298e-01 6.590339739545e-01 6.258910977122e-01 5.980553562417e-01 5.765959672922e-01 5.622851271831e-01 5.555632901728e-01 5.565337811841e-01 5.649799449248e-01 5.804014308315e-01 6.020399373252e-01 6.289064056698e-01 6.597963326507e-01 6.933310493876e-01 7.279949646682e-01 7.622265319267e-01 7.944919185858e-01 8.233948250507e-01 8.477790995788e-01 8.668195108961e-01 8.800868506230e-01 8.875797764758e-01 8.897124345373e-01 8.872782474414e-01 8.813675611233e-01 8.732507215191e-01 8.642750456335e-01 8.557311997619e-01 8.487457950646e-01 8.441869499067e-01 8.426047575015e-01
 8.205443341009e-01 8.224708545195e-01 8.280405167283e-01 8.366257695143e-01 8.472372598896e-01 8.586022617611e-01 8.692574486526e-01 8.776964049413e-01 8.824754225825e-01 8.823593840716e-01 8.764279528371e-01 8.641633665041e-01 8.455028713403e-01 8.208466402043e-01 7.910313834639e-01 7.572682570813e-01 7.210500547286e-01 6.840454829112e-01 6.479877065875e-01 6.145645179056e-01 5.853412473144e-01 5.616873288544e-01 5.447292552177e-01 5.353285619500e-01 5.340474428162e-01 5.411087308466e-01 5.563832086523e-01 5.793537244519e-01 6.091257068367e-01 6.444815483278e-01 6.839426564552e-01 7.258579913527e-01 7.685033693568e-01 8.101723957260e-01 8.492416959665e-01 8.842637004226e-01 9.140162382245e-01 9.375641211478e-01 9.543074447586e-01 9.640077146495e-01 9.668060903797e-01 9.632160768086e-01 9.540927188922e-01 9.405706522119e-01 9.239730552218e-01 9.056975808705e-01 8.871104419831e-01 8.694004839078e-01 8.534876053880e-01 8.399485124921e-01 8.289747453595e-01 8.203848190633e-01 8.136710021173e-01 8.080641486530e-01 8.026162857942e-01 7.962889668854e-01 7.880283144283e-01 7.768471267174e-01 7.619104634821e-01 7.425915662964e-01 7.185386176505e-01 6.897292707009e-01 6.564929538713e-01 6.195203373582e-01 5.798508290696e-01 5.388200728606e-01 4.980095132877e-01 4.591558550684e-01 4.240527443856e-01 3.944595347791e-01 3.719771958950e-01 3.579024431351e-01 3.531088655430e-01 3.579019294827e-01 3.719756645930e-01 3.944612936770e-01 4.240521147371e-01 4.591576888962e-01 4.980108370729e-01 5.388194617362e-01 5.798497191170e-01 6.195217431980e-01 6.564911086817e-01 6.897285539378e-01 7.185388447983e-01 7.425903284499e-01 7.619105215783e-01 7.768484738728e-01 7.880251323400e-01 7.962896469485e-01 8.026190131813e-01 8.080639112468e-01 8.136716637789e-01 8.203850419654e-01 8.289730677732e-01 8.399465387804e-01 8.534862306994e-01 8.693999515533e-01 8.871086742467e-01 9.056978075836e-01 9.239720119372e-01 9.405712451100e-01 9.540940931300e-01 9.632145099243e-01 9.668069547695e-01 9.640081763967e-01 9.543071810617e-01 9.375642760476e-01 9.140141877438e-01 8.842631189857e-01 8.492410195607e-01 8.101710998725e-01 7.685045744992e-01 7.258568757934e-01 6.839411652058e-01 6.444809943203e-01 6.091258844574e-01 5.793520439283e-01 5.563832165609e-01 5.411083262279e-01 5.340464609826e-01 5.353281476848e-01 5.447295245722e-01 5.616864869774e-01 5.853416541424e-01 6.145649657520e-01 6.479869979067e-01 6.840471515478e-01 7.210499047737e-01 7.572663889215e-01 7.910306382839e-01 8.208444602195e-01 8.455027216576e-01 8.641640694805e-01 8.764272937772e-01 8.823578439951e-01 8.824771034895e-01 8.776966886311e-01 8.692587219912e-01 8.586000504494e-01 8.472381665175e-01 8.366253739409e-01 8.280402431810e-01 8.224724310072e-01 8.205443341009e-01
 7.982266883877e-01 8.004495286393e-01 8.068832001757e-01 8.168317561206e-01 8.292008563386e-01 8.425879737918e-01 8.553922035953e-01 8.659628495728e-01 8.727250753645e-01 8.743257084610e-01 8.697440146503e-01 8.583858319702e-01 8.401346017697e-01 8.153690238857e-01 7.849374083185e-01 7.500968645916e-01 7.124154573917e-01 6.736637804352e-01 6.357125292774e-01 6.003854053391e-01 5.693918420202e-01 5.442286115174e-01 5.261249271306e-01 5.160164874141e-01 5.145041967053e-01 5.218175282413e-01 5.378033018926e-01 5.618833865900e-01 5.930776378941e-01 6.300492097684e-01 6.711897001783e-01 7.147005880615e-01 7.587110510381e-01 8.013751260810e-01 8.409524711997e-01 8.759043124475e-01 9.049556787936e-01 9.271669914656e-01 9.419641771555e-01 9.491907167517e-01 9.491018855598e-01 9.423598628692e-01 9.299975489957e-01 9.133308986918e-01 8.938820985867e-01 8.732376718110e-01 8.529338730179e-01 8.343048187162e-01 8.183690244347e-01 8.057483515442e-01 7.966118994895e-01 7.906958445102e-01 7.873454536925e-01 7.855961691847e-01 7.842659823111e-01 7.820701485399e-01 7.777001945114e-01 7.699432741509e-01 7.577680212666e-01 7.403971089314e-01 7.173979644541e-01 6.887217964875e-01 6.547428987396e-01 6.162541728336e-01 5.744527275735e-01 5.308604166333e-01 4.872706617722e-01 4.456338890893e-01 4.079431493363e-01 3.761360960892e-01 3.519545864015e-01 3.368136342527e-01 3.316561399536e-01 3.368137264766e-01 3.519525049146e-01 3.761354563284e-01 4.079426983766e-01 4.456344420394e-01 4.872717244250e-01 5.308598285858e-01 5.744518209896e-01 6.162558745153e-01 6.547393029377e-01 6.887211194910e-01 7.173990848504e-01 7.403964177902e-01 7.577678220794e-01 7.699442330030e-01 7.776973194916e-01 7.820687729575e-01 7.842684158982e-01 7.855954563341e-01 7.873467632977e-01 7.906945771949e-01 7.966097833077e-01 8.057461071215e-01 8.183690445010e-01 8.343050008104e-01 8.529321803751e-01 8.732378336551e-01 8.938821977792e-01 9.133315845997e-01 9.299984374182e-01 9.423606224660e-01 9.491032101957e-01 9.491901038001e-01 9.419641410890e-01 9.271666605454e-01 9.049562456032e-01 8.759029635275e-01 8.409521965981e-01 8.013740078111e-01 7.587124816991e-01 7.146995258671e-01 6.711891399058e-01 6.300480008048e-01 5.930758896732e-01 5.618822645158e-01 5.378031651552e-01 5.218167327578e-01 5.145035514126e-01 5.160157375161e-01 5.261246237479e-01 5.442270000999e-01 5.693921039438e-01 6.003862371788e-01 6.357108691540e-01 6.736642868114e-01 7.124126685963e-01 7.500959622965e-01 7.849379002191e-01 8.153669493623e-01 8.401330810660e-01 8.583848670796e-01 8.697433674238e-01 8.743239399799e-01 8.727270126239e-01 8.659625188267e-01 8.553910765626e-01 8.425866808093e-01 8.292014278131e-01 8.168316253458e-01 8.068821991765e-01 8.004500932679e-01 7.982266883877e-01
 7.774687551291e-01 7.799315261500e-01 7.870616691557e-01 7.981056580053e-01 8.118816428389e-01 8.268836608504e-01 8.413990565268e-01 8.536654650863e-01 8.620115566116e-01 8.649956802310e-01 8.615272758810e-01 8.509560854553e-01 8.331323526382e-01 8.084168918486e-01 7.776713035298e-01 7.421788034062e-01 7.035702134086e-01 6.636871611539e-01 6.244950557778e-01 5.879188736844e-01 5.557666328350e-01 5.296235114144e-01 5.107889136650e-01 5.002382744672e-01 4.985952029570e-01 5.060884640588e-01 5.225371259128e-01 5.473246610120e-01 5.794099856841e-01 6.173790185180e-01 6.595334223086e-01 7.039731170506e-01 7.487282625170e-01 7.918530235304e-01 8.315253882642e-01 8.661441407702e-01 8.943999407820e-01 9.153478103550e-01 9.284441243719e-01 9.335901947076e-01 9.311310595827e-01 9.218392672562e-01 9.068805371995e-01 8.877081960227e-01 8.659965740585e-01 8.434774160778e-01 8.218224341160e-01 8.024896729159e-01 7.865859510991e-01 7.747855131771e-01 7.672543918862e-01 7.636711997548e-01 7.632687128437e-01 7.649178072909e-01 7.672363283366e-01 7.687231192837e-01 7.678444849160e-01 7.631844197284e-01 7.535271787782e-01 7.379644054728e-01 7.159812292469e-01 6.875092221046e-01 6.529618348198e-01 6.132300736773e-01 5.696543761627e-01 5.239398800583e-01 4.780715225887e-01 4.341948452982e-01 3.944798757767e-01 3.609998761269e-01 3.355817621311e-01 3.196945043214e-01 3.142872003676e-01 3.196946720694e-01 3.355823133912e-01 3.609969201848e-01 3.944783756439e-01 4.341944321558e-01 4.780716466017e-01 5.239386937794e-01 5.696553085179e-01 6.132310313757e-01 6.529588320033e-01 6.875090277461e-01 7.159818269379e-01 7.379635086510e-01 7.535278662552e-01 7.631861302273e-01 7.678439367626e-01 7.687225547239e-01 7.672389940919e-01 7.649149594711e-01 7.632701935345e-01 7.636705417224e-01 7.672537012469e-01 7.747841611380e-01 7.865867208953e-01 8.024884315559e-01 8.218222067776e-01 8.434770472862e-01 8.659972404580e-01 8.877093102585e-01 9.068808553646e-01 9.218415292795e-01 9.311313170077e-01 9.335881590148e-01 9.284434525255e-01 9.153482389140e-01 8.943999367903e-01 8.661432018363e-01 8.315259498325e-01 7.918527033123e-01 7.487286076197e-01 7.039741045791e-01 6.595325246919e-01 6.173784720997e-01 5.794088314286e-01 5.473255876763e-01 5.225376029707e-01 5.060878594585e-01 4.985954597760e-01 5.002380949086e-01 5.107867801452e-01 5.296220740195e-01 5.557668445316e-01 5.879203753784e-01 6.244935147252e-01 6.636876064089e-01 7.035670554383e-01 7.421809405340e-01 7.776708910535e-01 8.084164895287e-01 8.331305861331e-01 8.509556140518e-01 8.615259784300e-01 8.649951022294e-01 8.620131055656e-01 8.536658952579e-01 8.413975490462e-01 8.268842269371e-01 8.118840121510e-01 7.981066175563e-01 7.870612745423e-01 7.799311320269e-01 7.774687551291e-01
 7.599251167615e-01 7.625656836774e-01 7.702069140363e-01 7.820531487029e-01 7.968575347483e-01 8.130340544722e-01 8.287927141417e-01 8.422942768672e-01 8.518043346861e-01 8.558249788637e-01 8.532205136383e-01 8.433084728711e-01 8.259220333671e-01 8.014136624163e-01 7.706483258137e-01 7.349293252425e-01 6.959213812054e-01 6.555161087070e-01 6.157285368476e-01 5.785502718486e-01 5.458451599108e-01 5.192455291126e-01 5.000892731900e-01 4.893710763969e-01 4.877125866493e-01 4.953299756701e-01 5.120139240237e-01 5.371250885423e-01 5.695817034540e-01 6.079323031735e-01 6.504279028448e-01 6.951190256717e-01 7.399825382945e-01 7.830208693393e-01 8.223686561651e-01 8.563956267936e-01 8.837795928355e-01 9.035693125032e-01 9.152559683571e-01 9.187786707656e-01 9.145429166074e-01 9.033925090692e-01 8.865744333662e-01 8.656331412028e-01 8.423334703945e-01 8.185041381208e-01 7.959077298580e-01 7.760917688403e-01 7.602407094357e-01 7.490820941961e-01 7.428034145992e-01 7.410600121578e-01 7.430186909519e-01 7.474319312341e-01 7.527689610743e-01 7.573490071816e-01 7.594505509245e-01 7.574781042045e-01 7.500503004370e-01 7.361415582366e-01 7.151526433593e-01 6.869938579040e-01 6.521033052962e-01 6.114568496303e-01 5.665147300933e-01 5.191420267234e-01 4.714981953741e-01 4.259003007189e-01 3.846695584309e-01 3.499873453200e-01 3.237306197024e-01 3.073601183225e-01 3.017987453672e-01 3.073614596411e-01 3.237321545849e-01 3.499858533762e-01 3.846697069038e-01 4.259003064768e-01 4.714997895567e-01 5.191414863857e-01 5.665154233054e-01 6.114573305877e-01 6.521016664662e-01 6.869927300006e-01 7.151531171820e-01 7.361405409403e-01 7.500507279272e-01 7.574789712071e-01 7.594512838887e-01 7.573495852198e-01 7.527718741815e-01 7.474294737375e-01 7.430193336585e-01 7.410610198283e-01 7.428037212240e-01 7.490811892344e-01 7.602420029006e-01 7.760909943753e-01 7.959082169369e-01 8.185032560634e-01 8.423341214035e-01 8.656331657420e-01 8.865738175492e-01 9.033938484511e-01 9.145424940262e-01 9.187778124204e-01 9.152550899040e-01 9.035706414127e-01 8.837767449818e-01 8.563958840704e-01 8.223703251866e-01 7.830207533154e-01 7.399813020420e-01 6.951199557509e-01 6.504259991838e-01 6.079312749791e-01 5.695802191379e-01 5.371252165240e-01 5.120138895902e-01 4.953282797782e-01 4.877106229951e-01 4.893703869948e-01 5.000876667124e-01 5.192441682621e-01 5.458442146068e-01 5.785512001238e-01 6.157280674441e-01 6.555179849959e-01 6.959198171633e-01 7.349304984452e-01 7.706474614711e-01 8.014136407812e-01 8.259217613285e-01 8.433098181474e-01 8.532186312867e-01 8.558237617465e-01 8.518045870661e-01 8.422943179730e-01 8.287919005790e-01 8.130340182246e-01 7.968593104720e-01 7.820544327355e-01 7.702073766779e-01 7.625649322409e-01 7.599251167615e-01
 7.469263767141e-01 7.496741251446e-01 7.576260161683e-01 7.699585715816e-01 7.853848606011e-01 8.022723717776e-01 8.187880818185e-01 8.330536973766e-01 8.433017354491e-01 8.480096097831e-01 8.460210347930e-01 8.366439035699e-01 8.197000687542e-01 7.955447111726e-01 7.650388673071e-01 7.294985326243e-01 6.905935183107e-01 6.502418109076e-01 6.104724187007e-01 5.733008293348e-01 5.406113440804e-01 5.140512656873e-01 4.949635115396e-01 4.843409731097e-01 4.827823875537e-01 4.904820285344e-01 5.072026231784e-01 5.322791597323e-01 5.646170923679e-01 6.027563405525e-01 6.449425343905e-01 6.892247677172e-01 7.335754483072e-01 7.759955836618e-01 8.146182569089e-01 8.478154376693e-01 8.742738737999e-01 8.930542108133e-01 9.036664668689e-01 9.060755526917e-01 9.007166239462e-01 8.884681506258e-01 8.706021430801e-01 8.487009464269e-01 8.245577988117e-01 8.000403753216e-01 7.769486514451e-01 7.568775188285e-01 7.410681192250e-01 7.303007804344e-01 7.248110055352e-01 7.242765841449e-01 7.278525045164e-01 7.342393051319e-01 7.418180084964e-01 7.487761244487e-01 7.532476807408e-01 7.534858798931e-01 7.479663911319e-01 7.355465663771e-01 7.155506812728e-01 6.878496993166e-01 6.528907251661e-01 6.117068303050e-01 5.658488685233e-01 5.173030571272e-01 4.683759799158e-01 4.215267702740e-01 3.792025865390e-01 3.436719002095e-01 3.168486843685e-01 3.001669406685e-01 2.945093564752e-01 3.001673466909e-01 3.168496329920e-01 3.436722534473e-01 3.792030252208e-01 4.215256183722e-01 4.683777762999e-01 5.173026555964e-01 5.658475502586e-01 6.117067919767e-01 6.528914147009e-01 6.878486145415e-01 7.155518532138e-01 7.355461939918e-01 7.479651606218e-01 7.534844844457e-01 7.532493282114e-01 7.487757375123e-01 7.418194327633e-01 7.342395137759e-01 7.278523729108e-01 7.242775126873e-01 7.248119617152e-01 7.303003412380e-01 7.410697352444e-01 7.568784234923e-01 7.769486136464e-01 8.000407721782e-01 8.245594239549e-01 8.487011821547e-01 8.706015602439e-01 8.884686311724e-01 9.007167831307e-01 9.060765687702e-01 9.036665301867e-01 8.930540437177e-01 8.742710063943e-01 8.478152948076e-01 8.146198829349e-01 7.759945047674e-01 7.335742277427e-01 6.892255848214e-01 6.449420961805e-01 6.027556184716e-01 5.646158244465e-01 5.322793808107e-01 5.072022094428e-01 4.904814198375e-01 4.827813414728e-01 4.843412973775e-01 4.949634381120e-01 5.140503094754e-01 5.406100594644e-01 5.733000948855e-01 6.104722813269e-01 6.502443201880e-01 6.905934000502e-01 7.294969330914e-01 7.650387948984e-01 7.955440792311e-01 8.197014011232e-01 8.366447252226e-01 8.460198968688e-01 8.480084982644e-01 8.433025371672e-01 8.330529160816e-01 8.187875986077e-01 8.022718735728e-01 7.853839152200e-01 7.699588684375e-01 7.576265183391e-01 7.496733898898e-01 7.469263767141e-01
 7.393773854663e-01 7.421537405768e-01 7.501962527748e-01 7.626740833328e-01 7.782916386101e-01 7.954093553743e-01 8.121870824076e-01 8.267446881090e-01 8.373117209677e-01 8.423672086856e-01 8.407570447846e-01 8.317920857714e-01 8.152944183530e-01 7.916209693076e-01 7.616308356254e-01 7.266333403665e-01 6.882941332119e-01 6.485198358964e-01 6.093271436640e-01 5.727174619988e-01 5.405625372757e-01 5.144960042292e-01 4.958362444730e-01 4.855472977519e-01 4.841956547159e-01 4.919386335165e-01 5.085089173399e-01 5.332190249415e-01 5.649838770177e-01 6.023577778587e-01 6.436265152808e-01 6.868828741314e-01 7.301431687059e-01 7.714554680426e-01 8.089949896828e-01 8.411655460401e-01 8.666844390036e-01 8.846422665360e-01 8.945559865196e-01 8.964035349625e-01 8.906165486134e-01 8.780678625840e-01 8.600084561601e-01 8.379983745690e-01 8.137980921175e-01 7.892488198357e-01 7.661298981331e-01 7.460383993986e-01 7.302405199886e-01 7.195635055310e-01 7.143179873416e-01 7.142576077178e-01 7.185876938368e-01 7.260338957512e-01 7.349564041248e-01 7.434731880473e-01 7.496197355522e-01 7.515308777620e-01 7.475632460292e-01 7.364572512335e-01 7.174606191635e-01 6.903834656258e-01 6.556617692035e-01 6.143470647571e-01 5.680452478204e-01 5.188252107777e-01 4.690931762464e-01 4.214166686690e-01 3.783402533616e-01 3.422061842586e-01 3.149666198950e-01 2.980535469627e-01 2.923223952394e-01 2.980532775795e-01 3.149678065654e-01 3.422068212645e-01 3.783395625159e-01 4.214143836360e-01 4.690946062899e-01 5.188247983181e-01 5.680450767332e-01 6.143460081136e-01 6.556627674385e-01 6.903825568923e-01 7.174617226793e-01 7.364570736035e-01 7.475625749312e-01 7.515313441827e-01 7.496213990074e-01 7.434713055493e-01 7.349572511682e-01 7.260347788998e-01 7.185875606754e-01 7.142582571709e-01 7.143198239910e-01 7.195633393672e-01 7.302410945201e-01 7.460405281619e-01 7.661301526188e-01 7.892491854362e-01 8.137997406578e-01 8.379996171847e-01 8.600084241651e-01 8.780677827717e-01 8.906168747715e-01 8.964036863376e-01 8.945572446795e-01 8.846411774344e-01 8.666837687829e-01 8.411651205552e-01 8.089951385173e-01 7.714535843524e-01 7.301430311553e-01 6.868841525661e-01 6.436273624021e-01 6.023584146129e-01 5.649836411091e-01 5.332207445225e-01 5.085084278524e-01 4.919391652782e-01 4.841965626707e-01 4.855488277233e-01 4.958358888984e-01 5.144963508916e-01 5.405632083266e-01 5.727177495395e-01 6.093272108633e-01 6.485217825039e-01 6.882939196359e-01 7.266326839798e-01 7.616315749559e-01 7.916204236434e-01 8.152947679415e-01 8.317913333104e-01 8.407572657419e-01 8.423660235332e-01 8.373123350334e-01 8.267451779689e-01 8.121873588602e-01 7.954097365653e-01 7.782905743599e-01 7.626748403875e-01 7.501967696899e-01 7.421530286502e-01 7.393773854663e-01
 7.376867956146e-01 7.404123836999e-01 7.483105682101e-01 7.605715981673e-01 7.759325404748e-01 7.927864139537e-01 8.093307025752e-01 8.237142071022e-01 8.341947951665e-01 8.392736573637e-01 8.378188262866e-01 8.291503648549e-01 8.130992920605e-01 7.900189592424e-01 7.607686103219e-01 7.266366054758e-01 6.892675947016e-01 6.505328953752e-01 6.124122174195e-01 5.768624736498e-01 5.457109043682e-01 5.205447939623e-01 5.026348479945e-01 4.928905655951e-01 4.918324029030e-01 4.995684524490e-01 5.157983126634e-01 5.398272576126e-01 5.705927989682e-01 6.066946750440e-01 6.464925864056e-01 6.881691479120e-01 7.298290065752e-01 7.696073298880e-01 8.057651227376e-01 8.367674474515e-01 8.613828416793e-01 8.787373790819e-01 8.883564128150e-01 8.902106747508e-01 8.847031989441e-01 8.726589972815e-01 8.552638400251e-01 8.339954881025e-01 8.105238500382e-01 7.866004680529e-01 7.639257023973e-01 7.440477760119e-01 7.282253509901e-01 7.173250155359e-01 7.117522114452e-01 7.113786340997e-01 7.155351399727e-01 7.230519920161e-01 7.323398001869e-01 7.415196498620e-01 7.485820413336e-01 7.515752030513e-01 7.487585366554e-01 7.387656703579e-01 7.207526076495e-01 6.944589158673e-01 6.602758662111e-01 6.192395830293e-01 5.729664202612e-01 5.235652148618e-01 4.734907004937e-01 4.253788598995e-01 3.818444714347e-01 3.452936282549e-01 3.177265901031e-01 3.006069821900e-01 2.948056946103e-01 3.006072882122e-01 3.177269409042e-01 3.452946075421e-01 3.818436898143e-01 4.253772136587e-01 4.734918726315e-01 5.235646221857e-01 5.729679055866e-01 6.192396946079e-01 6.602768753156e-01 6.944577490107e-01 7.207542970467e-01 7.387661571105e-01 7.487590895231e-01 7.515781013363e-01 7.485829201585e-01 7.415188700127e-01 7.323415652380e-01 7.230523871837e-01 7.155359702246e-01 7.113783523806e-01 7.117527137904e-01 7.173254993197e-01 7.282243939394e-01 7.440504011340e-01 7.639266308004e-01 7.865985787763e-01 8.105245810332e-01 8.339968982892e-01 8.552642628086e-01 8.726582413700e-01 8.847044603765e-01 8.902096113477e-01 8.883572033271e-01 8.787369954515e-01 8.613827816546e-01 8.367676808663e-01 8.057635383509e-01 7.696067062261e-01 7.298279213950e-01 6.881687448728e-01 6.464932267854e-01 6.066946715218e-01 5.705918613183e-01 5.398282520593e-01 5.157975409872e-01 4.995673858073e-01 4.918318441774e-01 4.928911630385e-01 5.026334415553e-01 5.205448462190e-01 5.457119762129e-01 5.768645312258e-01 6.124112524127e-01 6.505335629142e-01 6.892672221289e-01 7.266380076835e-01 7.607696651847e-01 7.900199292858e-01 8.130987416430e-01 8.291485108182e-01 8.378195848346e-01 8.392732768616e-01 8.341936458090e-01 8.237139603165e-01 8.093299406677e-01 7.927864583229e-01 7.759327644436e-01 7.605728261742e-01 7.483097699265e-01 7.404107398384e-01 7.376867956146e-01
 7.417465796701e-01 7.443377371811e-01 7.518523295066e-01 7.635289373433e-01 7.781791055132e-01 7.942770482009e-01 8.101001545537e-01 8.238598772246e-01 8.338728410224e-01 8.386781591702e-01 8.371735406558e-01 8.286979561287e-01 8.130905559981e-01 7.907015588688e-01 7.623770400638e-01 7.293857087218e-01 6.933279141139e-01 6.560314037159e-01 6.194130239526e-01 5.853646725406e-01 5.556382995616e-01 5.317400118953e-01 5.148669138802e-01 5.058527991177e-01 5.051479525911e-01 5.128067447422e-01 5.284989561902e-01 5.515376522369e-01 5.808990527286e-01 6.152662496141e-01 6.531036892013e-01 6.927190355459e-01 7.323450999805e-01 7.702434979159e-01 8.047910416123e-01 8.345417726724e-01 8.583342322343e-01 8.753303257052e-01 8.850648124540e-01 8.874842951126e-01 8.829396377026e-01 8.721695802644e-01 8.562500393860e-01 8.365267349187e-01 8.145240068875e-01 7.918461087720e-01 7.700629061491e-01 7.506246252359e-01 7.347499610637e-01 7.233346194896e-01 7.168856287228e-01 7.154307556700e-01 7.184918955557e-01 7.250748280500e-01 7.337213284515e-01 7.426306760278e-01 7.498038983368e-01 7.532414536315e-01 7.511268468642e-01 7.419981567470e-01 7.249095503022e-01 6.995178771260e-01 6.661340157536e-01 6.257497898964e-01 5.799471529002e-01 5.308280155362e-01 4.808562774659e-01 4.326926520995e-01 3.889959519575e-01 3.522193535869e-01 3.244225648217e-01 3.071314549581e-01 3.012685978906e-01 3.071331199528e-01 3.244225063875e-01 3.522195984017e-01 3.889940700810e-01 4.326929083424e-01 4.808561648773e-01 5.308268929318e-01 5.799476282060e-01 6.257513941859e-01 6.661350410935e-01 6.995157282901e-01 7.249112549614e-01 7.419982894118e-01 7.511254537961e-01 7.532427281371e-01 7.498037655886e-01 7.426306331668e-01 7.337231736284e-01 7.250754741677e-01 7.184925057492e-01 7.154308088579e-01 7.168862958354e-01 7.233359711395e-01 7.347488494180e-01 7.506276044518e-01 7.700643614490e-01 7.918438475502e-01 8.145238776363e-01 8.365279572697e-01 8.562506022574e-01 8.721690654716e-01 8.829425039882e-01 8.874847600476e-01 8.850654756894e-01 8.753288221622e-01 8.583333138293e-01 8.345428683237e-01 8.047888888729e-01 7.702441741359e-01 7.323437531115e-01 6.927163597939e-01 6.531041165701e-01 6.152665590837e-01 5.809000820665e-01 5.515376957707e-01 5.284993641492e-01 5.128060993008e-01 5.051479503455e-01 5.058531994695e-01 5.148668682814e-01 5.317399087563e-01 5.556371290522e-01 5.853667149947e-01 6.194129580064e-01 6.560306454169e-01 6.933271096165e-01 7.293863797176e-01 7.623779846127e-01 7.907010406720e-01 8.130897173132e-01 8.286967090863e-01 8.371741593466e-01 8.386777191057e-01 8.338721448082e-01 8.238599200572e-01 8.100988565344e-01 7.942756027592e-01 7.781790052977e-01 7.635294393030e-01 7.518502726153e-01 7.443365781542e-01 7.417465796701e-01
 7.509545148667e-01 7.533280688311e-01 7.602259033673e-01 7.709628416050e-01 7.844670472081e-01 7.993415091357e-01 8.139826015390e-01 8.267074134647e-01 8.359089081018e-01 8.401792817533e-01 8.384497245117e-01 8.300804024165e-01 8.149136968303e-01 7.932972826025e-01 7.660532307031e-01 7.344243186838e-01 6.999637464312e-01 6.644408755747e-01 6.296964228106e-01 5.975365735060e-01 5.696085692501e-01 5.473143251585e-01 5.317401984144e-01 5.236147760063e-01 5.233017531840e-01 5.307947711067e-01 5.457430726373e-01 5.674846654150e-01 5.950641386480e-01 6.272765831256e-01 6.627230217980e-01 6.998695275458e-01 7.371104102513e-01 7.728623761684e-01 8.056387877952e-01 8.341079069662e-01 8.571869926985e-01 8.740780486500e-01 8.843221624961e-01 8.878270439983e-01 8.848656929765e-01 8.760614299169e-01 8.623394595374e-01 8.448707513056e-01 8.249859016979e-01 8.040983763718e-01 7.836018975725e-01 7.648113855042e-01 7.488747949254e-01 7.367013112335e-01 7.288966752261e-01 7.256763666232e-01 7.267919895840e-01 7.314880958112e-01 7.385167408764e-01 7.462238698662e-01 7.526798310333e-01 7.558871219583e-01 7.539805597801e-01 7.454093056608e-01 7.291253475733e-01 7.046811421954e-01 6.722910406808e-01 6.328623495568e-01 5.879128315402e-01 5.394962391662e-01 4.900515575949e-01 4.422298960595e-01 3.987027911562e-01 3.619541458379e-01 3.340989282713e-01 3.167319548631e-01 3.108365296734e-01 3.167340698726e-01 3.340982162280e-01 3.619527197143e-01 3.987006722653e-01 4.422311838556e-01 4.900516354713e-01 5.394953897343e-01 5.879131756210e-01 6.328645667683e-01 6.722915100942e-01 7.046799559773e-01 7.291271769495e-01 7.454083328849e-01 7.539778692261e-01 7.558882821466e-01 7.526797211772e-01 7.462223943009e-01 7.385172348757e-01 7.314897347587e-01 7.267914776546e-01 7.256771946260e-01 7.288996114119e-01 7.367013038902e-01 7.488723604879e-01 7.648131311868e-01 7.836034956500e-01 8.040974458221e-01 8.249856973048e-01 8.448715038419e-01 8.623377921026e-01 8.760613626296e-01 8.848694057840e-01 8.878289508823e-01 8.843233103428e-01 8.740755903576e-01 8.571854463353e-01 8.341085021859e-01 8.056382769858e-01 7.728634387133e-01 7.371100466016e-01 6.998671149899e-01 6.627243501919e-01 6.272767562463e-01 5.950655841746e-01 5.674845119260e-01 5.457442715373e-01 5.307930429045e-01 5.233017816874e-01 5.236164133153e-01 5.317408632045e-01 5.473141312197e-01 5.696078840563e-01 5.975377285625e-01 6.296966701976e-01 6.644404133503e-01 6.999643898817e-01 7.344242347482e-01 7.660534752258e-01 7.932957866650e-01 8.149137156381e-01 8.300797757391e-01 8.384494076224e-01 8.401778538756e-01 8.359082067788e-01 8.267075433334e-01 8.139825084537e-01 7.993393762385e-01 7.844663254455e-01 7.709637764651e-01 7.602245075710e-01 7.533283041143e-01 7.509545148667e-01
 7.643026681619e-01 7.663870646079e-01 7.724587373123e-01 7.819390998454e-01 7.939105033420e-01 8.071473974773e-01 8.202064981263e-01 8.315403264765e-01 8.396393824077e-01 8.431614767073e-01 8.410719580885e-01 8.327465771699e-01 8.180288044040e-01 7.972510967439e-01 7.712168777382e-01 7.411279382870e-01 7.084984171535e-01 6.750236769138e-01 6.424668904238e-01 6.125280211636e-01 5.867278082912e-01 5.663348153033e-01 5.522885336390e-01 5.451851855809e-01 5.452833864255e-01 5.525095442166e-01 5.665087805432e-01 5.866615954515e-01 6.121115576286e-01 6.417979305805e-01 6.744865403029e-01 7.088284191904e-01 7.434089512723e-01 7.768176569881e-01 8.077212486774e-01 8.349152010694e-01 8.574017847109e-01 8.744272853002e-01 8.855323185291e-01 8.905710907154e-01 8.897189742598e-01 8.834570978330e-01 8.725273930969e-01 8.578934336536e-01 8.406534947866e-01 8.219967977367e-01 8.031091656400e-01 7.851442264396e-01 7.691534593641e-01 7.560435306577e-01 7.465136278907e-01 7.409677409396e-01 7.394117697357e-01 7.413812032768e-01 7.458968265161e-01 7.515164315595e-01 7.564472019315e-01 7.587379180068e-01 7.565067107092e-01 7.481299572768e-01 7.324602549421e-01 7.089274239113e-01 6.776390945062e-01 6.393863078029e-01 5.956020465417e-01 5.482598131086e-01 4.997467517308e-01 4.526789069126e-01 4.097106785885e-01 3.733373436721e-01 3.457011672333e-01 3.284378967636e-01 3.225719148050e-01 3.284396332935e-01 3.456993048717e-01 3.733369840327e-01 4.097111182516e-01 4.526778584699e-01 4.997482073228e-01 5.482597073411e-01 5.956027735062e-01 6.393887172061e-01 6.776388529405e-01 7.089275908033e-01 7.324621697918e-01 7.481296947682e-01 7.565057915528e-01 7.587405033973e-01 7.564478841848e-01 7.515153239158e-01 7.458958787154e-01 7.413830571414e-01 7.394113067855e-01 7.409667965128e-01 7.465173050476e-01 7.560442734664e-01 7.691508830214e-01 7.851445278838e-01 8.031109990501e-01 8.219959324399e-01 8.406537419016e-01 8.578941456732e-01 8.725252735573e-01 8.834561680428e-01 8.897216340656e-01 8.905724422863e-01 8.855319830310e-01 8.744255865054e-01 8.574005947757e-01 8.349157711222e-01 8.077208183535e-01 7.768189935848e-01 7.434094640998e-01 7.088274935428e-01 6.744865648135e-01 6.417969064501e-01 6.121120871714e-01 5.866607497767e-01 5.665093537055e-01 5.525078264953e-01 5.452813313524e-01 5.451863375401e-01 5.522890870191e-01 5.663337673367e-01 5.867272472971e-01 6.125289475208e-01 6.424671045387e-01 6.750246408852e-01 7.084990842109e-01 7.411288559742e-01 7.712160922917e-01 7.972503409043e-01 8.180292189853e-01 8.327466287700e-01 8.410709088932e-01 8.431597132088e-01 8.396388721414e-01 8.315403812555e-01 8.202064416384e-01 8.071461521636e-01 7.939110598858e-01 7.819397874005e-01 7.724578827398e-01 7.663891482783e-01 7.643026681619e-01
 7.805611371612e-01 7.823015615914e-01 7.873808878796e-01 7.953546495752e-01 8.054847700280e-01 8.167556107409e-01 8.279199527495e-01 8.375847561982e-01 8.443632698564e-01 8.469838214551e-01 8.444459127838e-01 8.361349996444e-01 8.218869794489e-01 8.020108933005e-01 7.772905197467e-01 7.488848495120e-01 7.182652161299e-01 6.870581298119e-01 6.569417704913e-01 6.294948996415e-01 6.060956463142e-01 5.878481804880e-01 5.755176174219e-01 5.695386173112e-01 5.700464502212e-01 5.769068284574e-01 5.897641407627e-01 6.080667612583e-01 6.310843466075e-01 6.579265536382e-01 6.875550573974e-01 7.188275161782e-01 7.505392601875e-01 7.814662159788e-01 8.104392339782e-01 8.363839299725e-01 8.583932934805e-01 8.757551525075e-01 8.880030447280e-01 8.949269890514e-01 8.965879923872e-01 8.933054364714e-01 8.856150862344e-01 8.742443693370e-01 8.600376107741e-01 8.439321297853e-01 8.268916929679e-01 8.098875130558e-01 7.938633805053e-01 7.797064063565e-01 7.681956310582e-01 7.599096260101e-01 7.551200505145e-01 7.536757215172e-01 7.549129781383e-01 7.576570453040e-01 7.603106892723e-01 7.610204624504e-01 7.579211896691e-01 7.493383025070e-01 7.340273814640e-01 7.112986178190e-01 6.811342255500e-01 6.442005191781e-01 6.018237320391e-01 5.558828630040e-01 5.086944890994e-01 4.628160222205e-01 4.208641577539e-01 3.853078477780e-01 3.582692831637e-01 3.413685300633e-01 3.356233746905e-01 3.413688782407e-01 3.582675884676e-01 3.853094414482e-01 4.208661112916e-01 4.628140881675e-01 5.086948166017e-01 5.558823060637e-01 6.018233566736e-01 6.442017537429e-01 6.811326890711e-01 7.112977549762e-01 7.340279446396e-01 7.493375025611e-01 7.579198369735e-01 7.610207023544e-01 7.603105171766e-01 7.576557720074e-01 7.549128221991e-01 7.536777325344e-01 7.551207105851e-01 7.599083873088e-01 7.681974372705e-01 7.797078282938e-01 7.938639896060e-01 8.098894334708e-01 8.268929883245e-01 8.439309654519e-01 8.600378056443e-01 8.742440397201e-01 8.856141186554e-01 8.933050530832e-01 8.965908923090e-01 8.949265064262e-01 8.880014902496e-01 8.757551145426e-01 8.583923408300e-01 8.363850895539e-01 8.104380523694e-01 7.814680906281e-01 7.505403434766e-01 7.188285489033e-01 6.875541759393e-01 6.579245920142e-01 6.310841424877e-01 6.080673694022e-01 5.897650829889e-01 5.769057995464e-01 5.700448850949e-01 5.695390548142e-01 5.755162174986e-01 5.878487419940e-01 6.060960814165e-01 6.294947462874e-01 6.569399061474e-01 6.870594331099e-01 7.182656834081e-01 7.488850171739e-01 7.772880675207e-01 8.020104917949e-01 8.218865957185e-01 8.361348287459e-01 8.444457639424e-01 8.469831127147e-01 8.443641525568e-01 8.375850855396e-01 8.279179110119e-01 8.167553604645e-01 8.054855272944e-01 7.953539862691e-01 7.873796182485e-01 7.823039910276e-01 7.805611371612e-01
 7.985252415449e-01 7.998838690290e-01 8.038640546980e-01 8.101665809179e-01 8.182513057651e-01 8.273375720871e-01 8.363969565829e-01 8.442164194002e-01 8.495405700942e-01 8.511757571694e-01 8.481524515814e-01 8.398591468044e-01 8.261124804058e-01 8.072022334802e-01 7.838754425114e-01 7.572611879239e-01 7.287815989497e-01 7.000034695919e-01 6.725087221148e-01 6.477558616776e-01 6.269601945221e-01 6.110332936438e-01 6.005465766162e-01 5.957532187812e-01 5.966535040236e-01 6.030539123933e-01 6.146006879367e-01 6.308327176095e-01 6.511692178529e-01 6.749119568446e-01 7.012456596130e-01 7.292510334104e-01 7.579424760522e-01 7.862954553169e-01 8.133070567842e-01 8.380340180254e-01 8.596561181803e-01 8.774994152832e-01 8.910852669272e-01 9.001332628807e-01 9.045765120193e-01 9.045589794022e-01 9.003962264534e-01 8.925586637961e-01 8.816284531984e-01 8.682744731207e-01 8.532325583234e-01 8.372806771510e-01 8.212502087299e-01 8.059927128328e-01 7.923477900237e-01 7.810586042166e-01 7.726496999861e-01 7.672829761795e-01 7.646419321907e-01 7.638590613843e-01 7.635795636913e-01 7.621032551799e-01 7.576149946108e-01 7.484166428167e-01 7.331739037703e-01 7.110899969240e-01 6.820097981801e-01 6.464755961040e-01 6.056961157549e-01 5.614531619619e-01 5.159766599144e-01 4.717524553466e-01 4.313330568669e-01 3.971085425285e-01 3.711196301953e-01 3.548998551984e-01 3.493893190115e-01 3.548993937523e-01 3.711193364541e-01 3.971100856660e-01 4.313331141486e-01 4.717510346394e-01 5.159755833226e-01 5.614529465758e-01 6.056945596702e-01 6.464762809556e-01 6.820088829000e-01 7.110885839193e-01 7.331745909631e-01 7.484159337737e-01 7.576148436311e-01 7.621024483112e-01 7.635801150774e-01 7.638567095569e-01 7.646427054873e-01 7.672854652259e-01 7.726501179454e-01 7.810575558485e-01 7.923477416411e-01 8.059924633138e-01 8.212517225292e-01 8.372828577943e-01 8.532318375880e-01 8.682737831567e-01 8.816276531537e-01 8.925584569411e-01 9.003963901617e-01 9.045605383055e-01 9.045793186329e-01 9.001312752754e-01 8.910849505972e-01 8.774998743091e-01 8.596549830436e-01 8.380341076525e-01 8.133066276793e-01 7.862970730344e-01 7.579444613176e-01 7.292518870702e-01 7.012445226254e-01 6.749118632465e-01 6.511693649266e-01 6.308336721680e-01 6.146012190242e-01 6.030518617542e-01 5.966520967893e-01 5.957541289366e-01 6.005450858498e-01 6.110347520324e-01 6.269598031432e-01 6.477557018611e-01 6.725076773901e-01 7.000023623458e-01 7.287801905799e-01 7.572602677834e-01 7.838752773715e-01 8.072024545265e-01 8.261128472400e-01 8.398590819156e-01 8.481524776206e-01 8.511756849718e-01 8.495418522548e-01 8.442162472002e-01 8.363942316392e-01 8.273388480513e-01 8.182508136566e-01 8.101653479669e-01 8.038623145979e-01 7.998851464953e-01 7.985252415449e-01
 8.172687149894e-01 8.182296454731e-01 8.210683097423e-01 8.256269472088e-01 8.315790237875e-01 8.383823640461e-01 8.452416399061e-01 8.511434478344e-01 8.549644954575e-01 8.555956201950e-01 8.520949101722e-01 8.438498555911e-01 8.306487302345e-01 8.127558340520e-01 7.908829510422e-01 7.661283093393e-01 7.398662191455e-01 7.136126083131e-01 6.888498043295e-01 6.669089744934e-01 6.488304314039e-01 6.353174589301e-01 6.267290438796e-01 6.231292014290e-01 6.243807596603e-01 6.302267601615e-01 6.403277786686e-01 6.543209086328e-01 6.717913079721e-01 6.922512952496e-01 7.151201914220e-01 7.397203732760e-01 7.652928451380e-01 7.910141434946e-01 8.160432763155e-01 8.395710349156e-01 8.608570160912e-01 8.792597560767e-01 8.942842353625e-01 9.055766571833e-01 9.129368265609e-01 9.163205347854e-01 9.158173773589e-01 9.116346861230e-01 9.040839791349e-01 8.935685824140e-01 8.805909578154e-01 8.657401524612e-01 8.497265396109e-01 8.333607950864e-01 8.175246578077e-01 8.031061070999e-01 7.908616908116e-01 7.812581380951e-01 7.743231714198e-01 7.695273427834e-01 7.657992306914e-01 7.616296618867e-01 7.552918161206e-01 7.450933883410e-01 7.296308188791e-01 7.080080208660e-01 6.799419163175e-01 6.458515236120e-01 6.068314405776e-01 5.645643681848e-01 5.211880682509e-01 4.791052396791e-01 4.407629683720e-01 4.084249123236e-01 3.839737353038e-01 3.687725949190e-01 3.636181910698e-01 3.687727838980e-01 3.839741698007e-01 4.084261330720e-01 4.407625600570e-01 4.791035909912e-01 5.211890788592e-01 5.645646485175e-01 6.068298902900e-01 6.458530399850e-01 6.799419842900e-01 7.080074477908e-01 7.296328225435e-01 7.450933639957e-01 7.552937810575e-01 7.616294164216e-01 7.658005903023e-01 7.695271349250e-01 7.743224621837e-01 7.812588601386e-01 7.908617735245e-01 8.031056601018e-01 8.175248168352e-01 8.333598994806e-01 8.497276054885e-01 8.657409840921e-01 8.805897504972e-01 8.935702426927e-01 9.040840142217e-01 9.116340406152e-01 9.158163200829e-01 9.163222803713e-01 9.129372125037e-01 9.055756475008e-01 8.942854536290e-01 8.792605426044e-01 8.608554844231e-01 8.395716644582e-01 8.160446896501e-01 7.910137802371e-01 7.652944453200e-01 7.397214892144e-01 7.151186233771e-01 6.922511095444e-01 6.717919534957e-01 6.543215850717e-01 6.403263315829e-01 6.302242232997e-01 6.243806052315e-01 6.231301643736e-01 6.267283367271e-01 6.353174650194e-01 6.488297282899e-01 6.669093636443e-01 6.888504042767e-01 7.136113956026e-01 7.398661108729e-01 7.661274161549e-01 7.908841327413e-01 8.127574075956e-01 8.306494755147e-01 8.438505020108e-01 8.520947070640e-01 8.555951754472e-01 8.549636085288e-01 8.511429713045e-01 8.452403871479e-01 8.383837785800e-01 8.315777459391e-01 8.256267915818e-01 8.210670830208e-01 8.182302372356e-01 8.172687149894e-01
 8.363382333336e-01 8.369076367557e-01 8.386225533199e-01 8.414612682492e-01 8.453040118645e-01 8.498411471508e-01 8.545183622515e-01 8.585187241473e-01 8.608603484165e-01 8.605170048955e-01 8.565775536477e-01 8.484193372240e-01 8.358049862290e-01 8.189620728804e-01 7.985728501153e-01 7.757008648262e-01 7.516810280215e-01 7.279761757790e-01 7.059742406655e-01 6.868677119423e-01 6.715182394824e-01 6.604163763323e-01 6.537013144707e-01 6.512474568604e-01 6.527806794198e-01 6.579794478161e-01 6.665306556118e-01 6.781727553859e-01 6.926594652001e-01 7.097224503826e-01 7.290257219727e-01 7.501408846039e-01 7.725349284824e-01 7.955870841366e-01 8.186171857444e-01 8.409400813617e-01 8.618918708542e-01 8.808616297613e-01 8.973324019393e-01 9.108742366837e-01 9.211547417555e-01 9.279397109259e-01 9.310879872476e-01 9.305485714115e-01 9.263604799079e-01 9.186699601597e-01 9.077464092660e-01 8.940018736861e-01 8.780231299924e-01 8.605759685529e-01 8.425736611141e-01 8.250217928216e-01 8.088850992070e-01 7.949149425091e-01 7.834682407395e-01 7.743646888587e-01 7.668370539824e-01 7.595996347106e-01 7.510517971126e-01 7.395327873003e-01 7.236005455615e-01 7.022691894520e-01 6.751475186743e-01 6.425390547903e-01 6.054330724057e-01 5.654133365493e-01 5.245232300657e-01 4.850637743159e-01 4.493385068618e-01 4.194286749149e-01 3.969803962623e-01 3.831114536170e-01 3.784268840036e-01 3.831126330764e-01 3.969813274754e-01 4.194291071801e-01 4.493390458365e-01 4.850627787601e-01 5.245261605993e-01 5.654127343517e-01 6.054314202106e-01 6.425394944764e-01 6.751466407739e-01 7.022695748006e-01 7.236023385480e-01 7.395324820110e-01 7.510518101206e-01 7.595986018127e-01 7.668374597247e-01 7.743667911847e-01 7.834663243197e-01 7.949139215101e-01 8.088857478239e-01 8.250234278843e-01 8.425746272235e-01 8.605755589379e-01 8.780233984203e-01 8.940015280063e-01 9.077460124489e-01 9.186713764742e-01 9.263607661722e-01 9.305467591835e-01 9.310867680015e-01 9.279409069035e-01 9.211537108746e-01 9.108748599798e-01 8.973329071747e-01 8.808629495923e-01 8.618891777155e-01 8.409427897123e-01 8.186187361720e-01 7.955867832202e-01 7.725353914594e-01 7.501421417369e-01 7.290249228995e-01 7.097223888827e-01 6.926601432062e-01 6.781738690631e-01 6.665300295512e-01 6.579782869935e-01 6.527813891492e-01 6.512468186690e-01 6.537013184745e-01 6.604166136207e-01 6.715192866987e-01 6.868676305343e-01 7.059747078846e-01 7.279756302493e-01 7.516834269825e-01 7.756999792331e-01 7.985717667956e-01 8.189631681411e-01 8.358039382368e-01 8.484202449788e-01 8.565772039916e-01 8.605155284824e-01 8.608583192398e-01 8.585187621227e-01 8.545173750105e-01 8.498408735200e-01 8.453016472347e-01 8.414611456250e-01 8.386220862138e-01 8.369080360193e-01 8.363382333336e-01
 8.558211500810e-01 8.560250494224e-01 8.566869018437e-01 8.579120812716e-01 8.597648789895e-01 8.621564829651e-01 8.647566375507e-01 8.669410820963e-01 8.678727097157e-01 8.666043618077e-01 8.622643690605e-01 8.542166111694e-01 8.422005108853e-01 8.264098379277e-01 8.074876636667e-01 7.864728641305e-01 7.646639673642e-01 7.434581726860e-01 7.241555327305e-01 7.078114478927e-01 6.951035065423e-01 6.863110887134e-01 6.813637019577e-01 6.799513171192e-01 6.816696530964e-01 6.861374743729e-01 6.930704853483e-01 7.023028325427e-01 7.137563627794e-01 7.273786806352e-01 7.430794871808e-01 7.606788025313e-01 7.798692412905e-01 8.002276505531e-01 8.212339597345e-01 8.423185393755e-01 8.628881155159e-01 8.823640115791e-01 9.002021789287e-01 9.158984901672e-01 9.289880805689e-01 9.390547444512e-01 9.457292456715e-01 9.487049049992e-01 9.477619939818e-01 9.427979931928e-01 9.338588665834e-01 9.211874009149e-01 9.052600757564e-01 8.867893929722e-01 8.667133996307e-01 8.461346251118e-01 8.261968622806e-01 8.079051405742e-01 7.919272829823e-01 7.784204317462e-01 7.669244006079e-01 7.564031609771e-01 7.454123452349e-01 7.323536023903e-01 7.157725456334e-01 6.946125654618e-01 6.683940972560e-01 6.373223046913e-01 6.022890848513e-01 5.647844055207e-01 5.267481690410e-01 4.903520373804e-01 4.577221332052e-01 4.306988207515e-01 4.106299733783e-01 3.983375083408e-01 3.942068927268e-01 3.983389137631e-01 4.106303877196e-01 4.306982183278e-01 4.577244575441e-01 4.903533646186e-01 5.267496751125e-01 5.647846236645e-01 6.022896701652e-01 6.373230234330e-01 6.683932042801e-01 6.946121758663e-01 7.157732670960e-01 7.323546145261e-01 7.454120642708e-01 7.564026772545e-01 7.669237980474e-01 7.784211378052e-01 7.919259538329e-01 8.079041311100e-01 8.261977149289e-01 8.461364410042e-01 8.667129513291e-01 8.867896860873e-01 9.052609010753e-01 9.211880711851e-01 9.338586107039e-01 9.427967061357e-01 9.477619347383e-01 9.487035911854e-01 9.457298549718e-01 9.390557589360e-01 9.289870284226e-01 9.158980954039e-01 9.002020838786e-01 8.823642543412e-01 8.628862398854e-01 8.423214643276e-01 8.212351936130e-01 8.002280131567e-01 7.798695767012e-01 7.606803570123e-01 7.430808646934e-01 7.273793374073e-01 7.137572000127e-01 7.023043210742e-01 6.930709184839e-01 6.861379145318e-01 6.816706996232e-01 6.799507751791e-01 6.813637038365e-01 6.863124390631e-01 6.951051994650e-01 7.078105206533e-01 7.241561193201e-01 7.434567798466e-01 7.646662784671e-01 7.864729305347e-01 8.074866815473e-01 8.264085218652e-01 8.421996439826e-01 8.542167110065e-01 8.622637298732e-01 8.666027719578e-01 8.678717307838e-01 8.669415989859e-01 8.647564617388e-01 8.621549200094e-01 8.597619389931e-01 8.579122741291e-01 8.566867853202e-01 8.560235201742e-01 8.558211500810e-01
 8.762594565265e-01 8.761381388124e-01 8.758619865529e-01 8.756418642193e-01 8.756965920219e-01 8.761357941518e-01 8.768220531548e-01 8.773169178746e-01 8.769175108599e-01 8.747664475544e-01 8.700301910240e-01 8.620743020277e-01 8.506180292307e-01 8.358269846993e-01 8.183075959650e-01 7.990698871654e-01 7.793744170542e-01 7.605526670296e-01 7.438094219270e-01 7.300664548413e-01 7.198229111282e-01 7.131547303441e-01 7.097991760930e-01 7.092768706894e-01 7.110661307255e-01 7.147318584650e-01 7.200151230783e-01 7.268350299535e-01 7.352733998416e-01 7.454823463222e-01 7.576049474625e-01 7.717006887265e-01 7.876885142483e-01 8.053367893015e-01 8.242795751511e-01 8.440604301936e-01 8.641538930153e-01 8.840115342025e-01 9.030640815150e-01 9.207373795462e-01 9.364362666862e-01 9.495674325758e-01 9.595481085790e-01 9.658221819887e-01 9.679248615246e-01 9.655188035873e-01 9.584474775726e-01 9.467960946137e-01 9.309385858391e-01 9.115344654813e-01 8.895423806383e-01 8.661435369979e-01 8.426324871014e-01 8.202333161278e-01 7.998923751042e-01 7.820810749905e-01 7.666410356639e-01 7.527938269121e-01 7.392757406993e-01 7.245781206111e-01 7.072615284134e-01 6.862255651514e-01 6.609190910043e-01 6.314686469419e-01 5.986731368992e-01 5.639273717633e-01 5.290570646283e-01 4.960732340586e-01 4.668844409339e-01 4.430470614242e-01 4.255802964153e-01 4.149966301265e-01 4.114607714721e-01 4.149980506106e-01 4.255800649627e-01 4.430466307900e-01 4.668877165709e-01 4.960741286619e-01 5.290565031282e-01 5.639288390365e-01 5.986745635602e-01 6.314701640874e-01 6.609204224747e-01 6.862230048980e-01 7.072617591425e-01 7.245800042331e-01 7.392769512821e-01 7.527944470291e-01 7.666399275377e-01 7.820802614529e-01 7.998922094629e-01 8.202319260882e-01 8.426323942591e-01 8.661445652746e-01 8.895412253326e-01 9.115356989092e-01 9.309399525721e-01 9.467984225266e-01 9.584484906952e-01 9.655175571641e-01 9.679258575577e-01 9.658219010375e-01 9.595486763005e-01 9.495682728919e-01 9.364359558023e-01 9.207350206084e-01 9.030642120035e-01 8.840096811728e-01 8.641539826195e-01 8.440604916354e-01 8.242807545136e-01 8.053357295514e-01 7.876891575962e-01 7.717010725408e-01 7.576066728765e-01 7.454828545814e-01 7.352752098806e-01 7.268368375982e-01 7.200147395170e-01 7.147325119302e-01 7.110667447332e-01 7.092775180225e-01 7.097985775534e-01 7.131571899500e-01 7.198229282211e-01 7.300653287131e-01 7.438107662635e-01 7.605511522363e-01 7.793757922282e-01 7.990711316107e-01 8.183076400218e-01 8.358247825473e-01 8.506192879806e-01 8.620739326482e-01 8.700287545359e-01 8.747657022411e-01 8.769186981856e-01 8.773167687637e-01 8.768234932434e-01 8.761347950468e-01 8.756963242708e-01 8.756416870437e-01 8.758618294843e-01 8.761362066926e-01 8.762594565265e-01
 8.984271736452e-01 8.980332126093e-01 8.969622044666e-01 8.955048106264e-01 8.940014895162e-01 8.927183003127e-01 8.916817409704e-01 8.906165786546e-01 8.889469004147e-01 8.859156241148e-01 8.807349414696e-01 8.727897669754e-01 8.617945336300e-01 8.478869805908e-01 8.316545471907e-01 8.140620159482e-01 7.963293274852e-01 7.797203372393e-01 7.653368619602e-01 7.539635701622e-01 7.459367071652e-01 7.411489982444e-01 7.391620711911e-01 7.393511360791e-01 7.410934598916e-01 7.439057538819e-01 7.475454781192e-01 7.520106572415e-01 7.575184236310e-01 7.644049837457e-01 7.730318069488e-01 7.836806635494e-01 7.964874592143e-01 8.114108249116e-01 8.282363164250e-01 8.466170227926e-01 8.661009679148e-01 8.861649625599e-01 9.062242612264e-01 9.256306792942e-01 9.436706189404e-01 9.595803204021e-01 9.725705344888e-01 9.818584228234e-01 9.867469421071e-01 9.866838710544e-01 9.813316453845e-01 9.706369203844e-01 9.548754178942e-01 9.346676128828e-01 9.109811811431e-01 8.850629314314e-01 8.583327404390e-01 8.321937894383e-01 8.078345172249e-01 7.860047359933e-01 7.668322452853e-01 7.497919265881e-01 7.338185168313e-01 7.175111076911e-01 6.994751954552e-01 6.785941673265e-01 6.542656231515e-01 6.265452609190e-01 5.961414369875e-01 5.643448077146e-01 5.328464078494e-01 5.034674940985e-01 4.778682329727e-01 4.572951870708e-01 4.424505260524e-01 4.335663946017e-01 4.306179866233e-01 4.335668972225e-01 4.424503058996e-01 4.572942778497e-01 4.778695959715e-01 5.034672851087e-01 5.328463204446e-01 5.643452593353e-01 5.961411620941e-01 6.265451165613e-01 6.542680861909e-01 6.785919890230e-01 6.994758538910e-01 7.175111433422e-01 7.338180884379e-01 7.497930154793e-01 7.668315394477e-01 7.860045164502e-01 8.078356061957e-01 8.321929690229e-01 8.583314066630e-01 8.850644447525e-01 9.109800121384e-01 9.346681750793e-01 9.548763845807e-01 9.706378594094e-01 9.813326352491e-01 9.866827697956e-01 9.867481632631e-01 9.818591436213e-01 9.725694205510e-01 9.595799120732e-01 9.436713103692e-01 9.256289696965e-01 9.062246263168e-01 8.861651621005e-01 8.661021195779e-01 8.466176359262e-01 8.282373779369e-01 8.114104383999e-01 7.964897044930e-01 7.836795633387e-01 7.730322687739e-01 7.644055471159e-01 7.575193014707e-01 7.520119453522e-01 7.475452560913e-01 7.439060588330e-01 7.410937631661e-01 7.393530204836e-01 7.391610258919e-01 7.411499685152e-01 7.459353349649e-01 7.539638775615e-01 7.653374613392e-01 7.797193110307e-01 7.963298591435e-01 8.140634273590e-01 8.316533596253e-01 8.478863581947e-01 8.617935052047e-01 8.727903221158e-01 8.807332361892e-01 8.859150909735e-01 8.889490548609e-01 8.906146605177e-01 8.916822510000e-01 8.927175263249e-01 8.940032097068e-01 8.955034788795e-01 8.969626563391e-01 8.980315958387e-01 8.984271736452e-01
 9.230374750399e-01 9.224262669048e-01 9.207182554862e-01 9.182499429928e-01 9.154476233870e-01 9.126848209016e-01 9.101195591450e-01 9.076068869054e-01 9.046967788707e-01 9.007335731316e-01 8.950050698456e-01 8.869274973228e-01 8.762335187748e-01 8.630490338811e-01 8.479404499361e-01 8.318275593759e-01 8.158786237490e-01 8.012732967943e-01 7.890121800522e-01 7.797408014928e-01 7.736439200355e-01 7.704605848095e-01 7.696006170574e-01 7.703178641749e-01 7.719056082159e-01 7.738413667919e-01 7.758886205995e-01 7.781100327439e-01 7.808343488831e-01 7.845518955846e-01 7.898172230512e-01 7.971155594009e-01 8.067874455317e-01 8.189757456966e-01 8.336182011356e-01 8.504809872895e-01 8.691925104315e-01 8.892533767687e-01 9.100668314469e-01 9.309163694580e-01 9.509781660999e-01 9.693273611770e-01 9.849756261020e-01 9.969399823820e-01 1.004311990828e+00 1.006346215526e+00 1.002546261995e+00 9.927395157376e-01 9.771202281373e-01 9.562792061905e-01 9.311832576559e-01 9.031357423785e-01 8.736520581331e-01 8.442779130158e-01 8.164028877843e-01 7.910085436627e-01 7.684838117546e-01 7.485449428120e-01 7.303276278876e-01 7.125624068874e-01 6.939225351419e-01 6.732995005984e-01 6.500556782495e-01 6.241752158053e-01 5.962775280033e-01 5.675286691799e-01 5.394576777864e-01 5.136705607788e-01 4.915635966199e-01 4.740867296648e-01 4.616748997190e-01 4.543389215307e-01 4.519211730709e-01 4.543386737600e-01 4.616740126055e-01 4.740860640328e-01 4.915641034128e-01 5.136707452481e-01 5.394597856430e-01 5.675296444673e-01 5.962757429725e-01 6.241743061345e-01 6.500574312449e-01 6.732995098965e-01 6.939233221347e-01 7.125606777834e-01 7.303247466171e-01 7.485455863942e-01 7.684827044080e-01 7.910075622493e-01 8.164030119389e-01 8.442773041596e-01 8.736501457894e-01 9.031385978252e-01 9.311830944620e-01 9.562776458837e-01 9.771207795161e-01 9.927399519686e-01 1.002546295934e+00 1.006345753304e+00 1.004312600763e+00 9.969414157224e-01 9.849746853826e-01 9.693269654853e-01 9.509784485633e-01 9.309164951726e-01 9.100669988129e-01 8.892556189925e-01 8.691917795404e-01 8.504844192841e-01 8.336182288098e-01 8.189763202385e-01 8.067896362723e-01 7.971148673826e-01 7.898176732662e-01 7.845531394645e-01 7.808342482276e-01 7.781129740849e-01 7.758887222333e-01 7.738416727964e-01 7.719063628702e-01 7.703188534023e-01 7.696004182885e-01 7.704610706386e-01 7.736435055378e-01 7.797413870409e-01 7.890116636830e-01 8.012726898089e-01 8.158782488500e-01 8.318295353748e-01 8.479391382258e-01 8.630500272580e-01 8.762313444655e-01 8.869294117397e-01 8.950029618983e-01 9.007332355933e-01 9.046978360508e-01 9.076043282380e-01 9.101186864001e-01 9.126856291172e-01 9.154490477294e-01 9.182484803654e-01 9.207185420283e-01 9.224255991784e-01 9.230374750399e-01
 9.504808140492e-01 9.497063296852e-01 9.475180110356e-01 9.442671500455e-01 9.404252835934e-01 9.364251675946e-01 9.325147937111e-01 9.286540762109e-01 9.245129678777e-01 9.195416800104e-01 9.131235450543e-01 9.047387052729e-01 8.941555593601e-01 8.815097294097e-01 8.673429600990e-01 8.525359513101e-01 8.381813721166e-01 8.253670998085e-01 8.149823113357e-01 8.075388985834e-01 8.030830432334e-01 8.012237012406e-01 8.012518804037e-01 8.023273212043e-01 8.036777340363e-01 8.047463998870e-01 8.052985630562e-01 8.054375314800e-01 8.055790708819e-01 8.063365724290e-01 8.084247533381e-01 8.125081693427e-01 8.191165892561e-01 8.285712922790e-01 8.409653512840e-01 8.561838024784e-01 8.739377412820e-01 8.937641134397e-01 9.150475996676e-01 9.370184563639e-01 9.587427741883e-01 9.791457547060e-01 9.970634359888e-01 1.011326220022e+00 1.020843384908e+00 1.024703374691e+00 1.022278255406e+00 1.013295340373e+00 9.978876431648e-01 9.766169210000e-01 9.504567354982e-01 9.207455151995e-01 8.890650667915e-01 8.570750999815e-01 8.263115369540e-01 7.979446512251e-01 7.725873727461e-01 7.501777170922e-01 7.300438570717e-01 7.110736932438e-01 6.920215231578e-01 6.718060119811e-01 6.497645396484e-01 6.258107937133e-01 6.004628424719e-01 5.747342499088e-01 5.499680533088e-01 5.275388332479e-01 5.085868148506e-01 4.938216718184e-01 4.834767327492e-01 4.774249206353e-01 4.754406441512e-01 4.774255799976e-01 4.834748372964e-01 4.938212287636e-01 5.085871732503e-01 5.275375580289e-01 5.499687018983e-01 5.747365499147e-01 6.004612359649e-01 6.258118461882e-01 6.497650934447e-01 6.718056628363e-01 6.920220578539e-01 7.110734797419e-01 7.300423231506e-01 7.501776359911e-01 7.725869965069e-01 7.979435396974e-01 8.263107399148e-01 8.570738622353e-01 8.890638090863e-01 9.207466679158e-01 9.504574521622e-01 9.766146292616e-01 9.978857954893e-01 1.013295948078e+00 1.022277963952e+00 1.024703983955e+00 1.020843132577e+00 1.011327776137e+00 9.970639792161e-01 9.791470239032e-01 9.587423237525e-01 9.370196064893e-01 9.150476630965e-01 8.937632035646e-01 8.739357430730e-01 8.561861195809e-01 8.409649397169e-01 8.285719774213e-01 8.191172430791e-01 8.125075971161e-01 8.084258150887e-01 8.063387697028e-01 8.055781233051e-01 8.054417619957e-01 8.052985997340e-01 8.047462185167e-01 8.036784586927e-01 8.023287605051e-01 8.012521496310e-01 8.012239650103e-01 8.030831066675e-01 8.075392348138e-01 8.149822870322e-01 8.253657324042e-01 8.381808970888e-01 8.525377742314e-01 8.673430638702e-01 8.815106254585e-01 8.941561074789e-01 9.047400836855e-01 9.131212312759e-01 9.195418194035e-01 9.245136541779e-01 9.286541084164e-01 9.325152684898e-01 9.364269526623e-01 9.404250356926e-01 9.442673287686e-01 9.475186311332e-01 9.497071631876e-01 9.504808140492e-01
 9.806960369424e-01 9.798121716612e-01 9.772927290816e-01 9.734840111288e-01 9.688563821907e-01 9.638617226694e-01 9.587962247468e-01 9.537004544555e-01 9.483483300149e-01 9.423090002558e-01 9.350748467412e-01 9.262237381858e-01 9.155781055523e-01 9.032984263696e-01 8.899130373117e-01 8.762529724839e-01 8.633196643510e-01 8.521041851460e-01 8.433654776569e-01 8.374921354756e-01 8.344074624999e-01 8.336122676305e-01 8.343120926308e-01 8.356018659812e-01 8.366603230432e-01 8.369026791265e-01 8.360932260138e-01 8.343591479186e-01 8.321664841874e-01 8.302215475205e-01 8.293635996477e-01 8.304111129648e-01 8.340631236424e-01 8.408094018085e-01 8.509036586902e-01 8.643558017880e-01 8.809625492204e-01 9.003066974715e-01 9.217610088290e-01 9.445034443483e-01 9.674952935216e-01 9.895274746241e-01 1.009283952518e+00 1.025427617903e+00 1.036715310895e+00 1.042103800945e+00 1.040862733389e+00 1.032639384309e+00 1.017523626892e+00 9.960547178568e-01 9.692153944085e-01 9.383567336014e-01 9.051037533319e-01 8.711923879487e-01 8.382554540560e-01 8.076077503997e-01 7.800363500837e-01 7.556793003891e-01 7.340470009254e-01 7.141884563285e-01 6.949566476056e-01 6.753124414892e-01 6.545745447106e-01 6.325819301553e-01 6.097294103467e-01 5.868587624022e-01 5.651040660839e-01 5.456139775490e-01 5.293090163401e-01 5.167223702069e-01 5.079699448193e-01 5.028806232785e-01 5.012172003583e-01 5.028819657662e-01 5.079697109455e-01 5.167230160852e-01 5.293079461072e-01 5.456132633457e-01 5.651047120176e-01 5.868597668506e-01 6.097272251381e-01 6.325841351224e-01 6.545755626349e-01 6.753110053914e-01 6.949565010198e-01 7.141895704782e-01 7.340468556136e-01 7.556787932793e-01 7.800374880414e-01 8.076072187718e-01 8.382556816473e-01 8.711905608890e-01 9.051033869870e-01 9.383555621564e-01 9.692142681075e-01 9.960542166940e-01 1.017522214158e+00 1.032639442788e+00 1.040862161053e+00 1.042104272249e+00 1.036714723615e+00 1.025427823793e+00 1.009284039831e+00 9.895286239958e-01 9.674938191242e-01 9.445037897763e-01 9.217629477757e-01 9.003045847277e-01 8.809622425098e-01 8.643562978784e-01 8.509038581297e-01 8.408109547454e-01 8.340626728761e-01 8.304102142727e-01 8.293639064332e-01 8.302230178495e-01 8.321639217478e-01 8.343607089978e-01 8.360939764466e-01 8.369028176369e-01 8.366592437195e-01 8.356022842186e-01 8.343107782246e-01 8.336129728378e-01 8.344062910399e-01 8.374923180362e-01 8.433667033988e-01 8.521024508084e-01 8.633204660898e-01 8.762537247844e-01 8.899136413407e-01 9.033001087754e-01 9.155794452237e-01 9.262239401416e-01 9.350737882157e-01 9.423086921173e-01 9.483483684395e-01 9.537004644393e-01 9.587970251627e-01 9.638631242301e-01 9.688561838647e-01 9.734846938513e-01 9.772934696172e-01 9.798119222553e-01 9.806960369424e-01
 1.013227390007e+00 1.012285780722e+00 1.009582327478e+00 1.005437642559e+00 1.000284244806e+00 9.945568128419e-01 9.885601852069e-01 9.823907615422e-01 9.759148634665e-01 9.688167527774e-01 9.607196051398e-01 9.513129766530e-01 9.405000081608e-01 9.284763446965e-01 9.157596956599e-01 9.031244505748e-01 8.914800809805e-01 8.816973136203e-01 8.744011687053e-01 8.698644316018e-01 8.679043529262e-01 8.679403549645e-01 8.691240133491e-01 8.705127715083e-01 8.712504171759e-01 8.707389899156e-01 8.687332284705e-01 8.653662749203e-01 8.611270948066e-01 8.567869764862e-01 8.532688391314e-01 8.515113167075e-01 8.523639376810e-01 8.564762680677e-01 8.642555992704e-01 8.758413654890e-01 8.911263887336e-01 9.097365202333e-01 9.310471617656e-01 9.541803060426e-01 9.780052303760e-01 1.001197816062e+00 1.022307483652e+00 1.039866681175e+00 1.052509689914e+00 1.059094379059e+00 1.058819307784e+00 1.051277118147e+00 1.036528231682e+00 1.015100205097e+00 9.879741723681e-01 9.565049994231e-01 9.223352043895e-01 8.872310049093e-01 8.528834231730e-01 8.206977517696e-01 7.915893290906e-01 7.658609574022e-01 7.431958519448e-01 7.227945739089e-01 7.036257650851e-01 6.847013166474e-01 6.653246754080e-01 6.452559136335e-01 6.247454121967e-01 6.044540787440e-01 5.853000437678e-01 5.682236344832e-01 5.539762295166e-01 5.429861206614e-01 5.353371180357e-01 5.308788528369e-01 5.294223497249e-01 5.308812833753e-01 5.353352019765e-01 5.429863666280e-01 5.539759096704e-01 5.682245527716e-01 5.853014346240e-01 6.044551762573e-01 6.247447304128e-01 6.452576542313e-01 6.653258714376e-01 6.846995867708e-01 7.036257251060e-01 7.227956566239e-01 7.431946425067e-01 7.658607448330e-01 7.915891500299e-01 8.206964485523e-01 8.528847519170e-01 8.872305067517e-01 9.223357388478e-01 9.565046242690e-01 9.879726082325e-01 1.015101412849e+00 1.036528184711e+00 1.051276115282e+00 1.058819452593e+00 1.059094727868e+00 1.052509729893e+00 1.039866448123e+00 1.022307695127e+00 1.001198432457e+00 9.780040977476e-01 9.541789923929e-01 9.310482660993e-01 9.097359385706e-01 8.911258882627e-01 8.758418297291e-01 8.642539051042e-01 8.564791478924e-01 8.523636911146e-01 8.515107381335e-01 8.532686148399e-01 8.567869932236e-01 8.611254929571e-01 8.653680136373e-01 8.687348947660e-01 8.707401113920e-01 8.712508323421e-01 8.705119110373e-01 8.691227041957e-01 8.679419088768e-01 8.679019581136e-01 8.698649349531e-01 8.744025284285e-01 8.816948413246e-01 8.914815744511e-01 9.031267762716e-01 9.157586472331e-01 9.284771438223e-01 9.404998472988e-01 9.513124685396e-01 9.607183003938e-01 9.688168451075e-01 9.759132199651e-01 9.823891291372e-01 9.885593052784e-01 9.945566756966e-01 1.000285472296e+00 1.005438692896e+00 1.009582759383e+00 1.012284654284e+00 1.013227390007e+00
 1.047425930893e+00 1.046478857906e+00 1.043740161327e+00 1.039486155508e+00 1.034089380467e+00 1.027930020009e+00 1.021293474604e+00 1.014303429980e+00 1.006903066234e+00 9.988822031982e-01 9.900041231157e-01 9.800765944109e-01 9.690958844845e-01 9.573060793766e-01 9.452148018296e-01 9.335344784617e-01 9.230759061057e-01 9.145813700618e-01 9.085474334748e-01 9.051310754801e-01 9.040697198419e-01 9.047291592961e-01 9.062310208809e-01 9.076214014132e-01 9.080350440152e-01 9.068643943432e-01 9.038515896862e-01 8.991190522183e-01 8.931625598122e-01 8.867758469526e-01 8.809376469473e-01 8.766767436888e-01 8.749612927237e-01 8.765844797475e-01 8.820956019322e-01 8.917658006038e-01 9.055819563841e-01 9.232186234304e-01 9.440535983832e-01 9.671641611509e-01 9.913420516288e-01 1.015168404922e+00 1.037086794632e+00 1.055533394928e+00 1.069060583794e+00 1.076462197372e+00 1.076890370936e+00 1.069914778010e+00 1.055580557196e+00 1.034408801463e+00 1.007370269320e+00 9.758126988051e-01 9.413685555683e-01 9.057962034779e-01 8.707995729638e-01 8.378231438437e-01 8.078698092410e-01 7.813629511067e-01 7.581392279959e-01 7.375442304460e-01 7.186644022059e-01 7.005719303579e-01 6.825564563017e-01 6.642986195619e-01 6.458976923522e-01 6.278316596394e-01 6.108139433644e-01 5.956077009949e-01 5.828435478700e-01 5.729074302543e-01 5.659200030499e-01 5.618078014147e-01 5.604581986086e-01 5.618114653392e-01 5.659182485660e-01 5.729067869781e-01 5.828429564735e-01 5.956084220851e-01 6.108153436638e-01 6.278328664149e-01 6.458982871246e-01 6.642999718376e-01 6.825581582918e-01 7.005696460280e-01 7.186656658670e-01 7.375467723218e-01 7.581382540613e-01 7.813628760387e-01 8.078688328819e-01 8.378233885508e-01 8.707993804168e-01 9.057962975178e-01 9.413710062979e-01 9.758130283267e-01 1.007369397884e+00 1.034409882847e+00 1.055580894452e+00 1.069913682376e+00 1.076890824189e+00 1.076462967458e+00 1.069062277896e+00 1.055534429920e+00 1.037087338712e+00 1.015168279151e+00 9.913413008913e-01 9.671624948077e-01 9.440534324346e-01 9.232192161662e-01 9.055809929503e-01 8.917662250672e-01 8.820930682862e-01 8.765865807350e-01 8.749620494552e-01 8.766760173205e-01 8.809377875931e-01 8.867758544873e-01 8.931621546122e-01 8.991216204866e-01 9.038516144863e-01 9.068654772147e-01 9.080377845028e-01 9.076209682725e-01 9.062304428819e-01 9.047295619349e-01 9.040684686968e-01 9.051322965565e-01 9.085486909072e-01 9.145795478276e-01 9.230767539553e-01 9.335368542408e-01 9.452131412646e-01 9.573064878258e-01 9.690963033533e-01 9.800758429286e-01 9.900030458598e-01 9.988855474460e-01 1.006900430033e+00 1.014303603687e+00 1.021294100733e+00 1.027929714162e+00 1.034089609519e+00 1.039487643152e+00 1.043740578893e+00 1.046477596945e+00 1.047425930893e+00
 1.082687807867e+00 1.081789174617e+00 1.079170583903e+00 1.075049127866e+00 1.069719797360e+00 1.063486407121e+00 1.056587213131e+00 1.049144957852e+00 1.041154611524e+00 1.032506595800e+00 1.023081282452e+00 1.012811431505e+00 1.001786958985e+00 9.903007314779e-01 9.788531678677e-01 9.680964510455e-01 9.587367599077e-01 9.513915478043e-01 9.464370740306e-01 9.439313330070e-01 9.435490081591e-01 9.446312112169e-01 9.463005767196e-01 9.476094468033e-01 9.477095672744e-01 9.459867677242e-01 9.421732910786e-01 9.363671720715e-01 9.290551241394e-01 9.210213051811e-01 9.132681628433e-01 9.068829182516e-01 9.029228109279e-01 9.022955666560e-01 9.056734664807e-01 9.134526003853e-01 9.257006762696e-01 9.421466625056e-01 9.621681166405e-01 9.848134301134e-01 1.008819163201e+00 1.032692551595e+00 1.054812496038e+00 1.073554521636e+00 1.087430636735e+00 1.095209019130e+00 1.096023304217e+00 1.089447587019e+00 1.075524277141e+00 1.054769932627e+00 1.028144705981e+00 9.969699513124e-01 9.628425285300e-01 9.274777218685e-01 8.925492862429e-01 8.595004957880e-01 8.293684733535e-01 8.026610916056e-01 7.793368773387e-01 7.588783581368e-01 7.404782450968e-01 7.232785500803e-01 7.065648394551e-01 6.899367987721e-01 6.733554371706e-01 6.571294268215e-01 6.417884514587e-01 6.279536661444e-01 6.161793522199e-01 6.068599696220e-01 6.001892822473e-01 5.962090753640e-01 5.948899321279e-01 5.962107230978e-01 6.001886997789e-01 6.068597948532e-01 6.161790292027e-01 6.279525465703e-01 6.417878889729e-01 6.571289205949e-01 6.733569827241e-01 6.899351686759e-01 7.065655636564e-01 7.232778984074e-01 7.404806198042e-01 7.588794488471e-01 7.793376795302e-01 8.026625263732e-01 8.293686897375e-01 8.595021480156e-01 8.925491945747e-01 9.274768540593e-01 9.628444277278e-01 9.969705241746e-01 1.028144921586e+00 1.054770426040e+00 1.075524181449e+00 1.089446729626e+00 1.096023411220e+00 1.095208857161e+00 1.087430693453e+00 1.073554363885e+00 1.054812523141e+00 1.032691329162e+00 1.008817768286e+00 9.848130538748e-01 9.621685272686e-01 9.421456755548e-01 9.257011585473e-01 9.134519873525e-01 9.056737228747e-01 9.022947895294e-01 9.029238738232e-01 9.068832079565e-01 9.132690770926e-01 9.210213296195e-01 9.290565983768e-01 9.363700936262e-01 9.421705058388e-01 9.459875689473e-01 9.477118945486e-01 9.476099162312e-01 9.462995227741e-01 9.446305117761e-01 9.435489701081e-01 9.439327722669e-01 9.464392645162e-01 9.513901132857e-01 9.587376322904e-01 9.680976998010e-01 9.788524786917e-01 9.903007452828e-01 1.001787060334e+00 1.012810366839e+00 1.023080202563e+00 1.032509603917e+00 1.041152957930e+00 1.049146447677e+00 1.056588561555e+00 1.063486024470e+00 1.069719012464e+00 1.075049553669e+00 1.079171550725e+00 1.081787457130e+00 1.082687807867e+00
 1.118612363557e+00 1.117814447104e+00 1.115476828493e+00 1.111746621261e+00 1.106825758895e+00 1.100928981917e+00 1.094221633569e+00 1.086801249472e+00 1.078685494823e+00 1.069841844091e+00 1.060246667268e+00 1.049941162238e+00 1.039098993534e+00 1.028058854056e+00 1.017314976432e+00 1.007459047619e+00 9.991013768242e-01 9.927471318472e-01 9.886660352864e-01 9.868420795197e-01 9.869119468015e-01 9.882168636042e-01 9.899056096711e-01 9.910616258668e-01 9.908650556538e-01 9.887072550063e-01 9.843085207481e-01 9.777428733230e-01 9.694627981067e-01 9.602275349977e-01 9.510313075385e-01 9.429830132794e-01 9.371983896120e-01 9.346652349504e-01 9.361513323697e-01 9.421511774553e-01 9.528035869090e-01 9.678778975916e-01 9.867660334652e-01 1.008493160081e+00 1.031768098117e+00 1.055060225193e+00 1.076723386459e+00 1.095117010551e+00 1.108751320312e+00 1.116408824661e+00 1.117238158977e+00 1.110834043246e+00 1.097252531007e+00 1.077008685179e+00 1.051046725825e+00 1.020643713250e+00 9.873394289381e-01 9.527765919196e-01 9.185600666351e-01 8.860887161228e-01 8.563897816385e-01 8.300169591994e-01 8.070121523785e-01 7.869759871510e-01 7.692041503786e-01 7.529029937770e-01 7.373666014378e-01 7.221312394280e-01 7.070454910543e-01 6.922669572187e-01 6.781791538525e-01 6.652974860208e-01 6.541319199563e-01 6.451136676942e-01 6.385279807560e-01 6.345349978808e-01 6.331992113885e-01 6.345359059973e-01 6.385278517319e-01 6.451144234101e-01 6.541320092795e-01 6.652952555178e-01 6.781790284794e-01 6.922665642049e-01 7.070479664874e-01 7.221293218801e-01 7.373665486413e-01 7.529023847749e-01 7.692042394938e-01 7.869753524114e-01 8.070123255572e-01 8.300172983189e-01 8.563910453378e-01 8.860899689599e-01 9.185605299218e-01 9.527764238209e-01 9.873405366591e-01 1.020645807720e+00 1.051046998076e+00 1.077009579070e+00 1.097252199782e+00 1.110835430783e+00 1.117238749364e+00 1.116407323522e+00 1.108749639331e+00 1.095115579509e+00 1.076723415243e+00 1.055059145179e+00 1.031766472333e+00 1.008493556267e+00 9.867661023322e-01 9.678761507416e-01 9.528040766013e-01 9.421508842598e-01 9.361528493177e-01 9.346636457560e-01 9.371986481061e-01 9.429830871034e-01 9.510314518474e-01 9.602268446258e-01 9.694643652075e-01 9.777453474643e-01 9.843058212656e-01 9.887081978410e-01 9.908662467991e-01 9.910615091402e-01 9.899053160721e-01 9.882181281171e-01 9.869124807200e-01 9.868438342543e-01 9.886684196979e-01 9.927446965135e-01 9.991020017213e-01 1.007458860081e+00 1.017313933396e+00 1.028059751526e+00 1.039098316008e+00 1.049938711788e+00 1.060245270931e+00 1.069842065587e+00 1.078684199572e+00 1.086801689943e+00 1.094224105017e+00 1.100928057442e+00 1.106825113505e+00 1.111745692992e+00 1.115478363419e+00 1.117814332324e+00 1.118612363557e+00
 1.155002725875e+00 1.154359570582e+00 1.152459592560e+00 1.149378543413e+00 1.145220193591e+00 1.140092542147e+00 1.134074336417e+00 1.127209189223e+00 1.119515318996e+00 1.110992530780e+00 1.101691094463e+00 1.091732193557e+00 1.081354683783e+00 1.070932052889e+00 1.060949660460e+00 1.051949143056e+00 1.044460369394e+00 1.038896352003e+00 1.035451282009e+00 1.034053462745e+00 1.034333494015e+00 1.035656693314e+00 1.037218296493e+00 1.038157534127e+00 1.037685133122e+00 1.035216533961e+00 1.030457205297e+00 1.023455831378e+00 1.014615372661e+00 1.004653770376e+00 9.945352864739e-01 9.853580165178e-01 9.782541561835e-01 9.742570743361e-01 9.741963597830e-01 9.786225886450e-01 9.877306029727e-01 1.001316946810e+00 1.018790828493e+00 1.039171239222e+00 1.061165704334e+00 1.083247209110e+00 1.103784421633e+00 1.121167809076e+00 1.133947582174e+00 1.140955708468e+00 1.141388118924e+00 1.134876410141e+00 1.121505931930e+00 1.101790153563e+00 1.076649196606e+00 1.047311742249e+00 1.015232717466e+00 9.819571255088e-01 9.489933330527e-01 9.176521725707e-01 8.889152579603e-01 8.633375294587e-01 8.410151254510e-01 8.216306322928e-01 8.045756302205e-01 7.891195007011e-01 7.745785122288e-01 7.604528510699e-01 7.465079799365e-01 7.327873465045e-01 7.195703654147e-01 7.072959021166e-01 6.964593984275e-01 6.875327731816e-01 6.808940603803e-01 6.768089562384e-01 6.754334375164e-01 6.768106080379e-01 6.808940930809e-01 6.875338980401e-01 6.964591573061e-01 7.072936061642e-01 7.195696974194e-01 7.327880680648e-01 7.465093335576e-01 7.604520369517e-01 7.745792077638e-01 7.891206151961e-01 8.045751860948e-01 8.216314754394e-01 8.410148803904e-01 8.633378041244e-01 8.889160071473e-01 9.176527033640e-01 9.489937535813e-01 9.819588607406e-01 1.015231244415e+00 1.047313194135e+00 1.076649985802e+00 1.101791008118e+00 1.121503224241e+00 1.134879102066e+00 1.141387391491e+00 1.140953841962e+00 1.133946804463e+00 1.121166921370e+00 1.103784168279e+00 1.083246650265e+00 1.061163428385e+00 1.039172189296e+00 1.018790447406e+00 1.001317436963e+00 9.877300475316e-01 9.786246188879e-01 9.741964147375e-01 9.742569202813e-01 9.782548186892e-01 9.853583317413e-01 9.945350668712e-01 1.004653704737e+00 1.014614869201e+00 1.023456957769e+00 1.030456265173e+00 1.035217145347e+00 1.037686692452e+00 1.038155228566e+00 1.037218933989e+00 1.035658669274e+00 1.034333123853e+00 1.034053628426e+00 1.035451728950e+00 1.038895694678e+00 1.044461719364e+00 1.051949348180e+00 1.060948937537e+00 1.070933660779e+00 1.081354806355e+00 1.091730561458e+00 1.101691570399e+00 1.110992706680e+00 1.119513682869e+00 1.127209279189e+00 1.134076956330e+00 1.140091763112e+00 1.145219634368e+00 1.149378239051e+00 1.152459317924e+00 1.154359750066e+00 1.155002725875e+00
 1.191721799274e+00 1.191280285641e+00 1.189956366768e+00 1.187757685156e+00 1.184688334853e+00 1.180738744820e+00 1.175890663513e+00 1.170108441126e+00 1.163379590891e+00 1.155705111992e+00 1.147166963704e+00 1.137936959576e+00 1.128294260955e+00 1.118632992434e+00 1.109429071408e+00 1.101189843810e+00 1.094387982204e+00 1.089366820990e+00 1.086281671536e+00 1.085035061729e+00 1.085275793029e+00 1.086416064408e+00 1.087715518214e+00 1.088377714911e+00 1.087659618320e+00 1.085007184308e+00 1.080115134481e+00 1.072997652416e+00 1.064009727215e+00 1.053811310057e+00 1.043313462016e+00 1.033579365936e+00 1.025718364267e+00 1.020766814127e+00 1.019577578162e+00 1.022723749094e+00 1.030417025667e+00 1.042480494575e+00 1.058329617118e+00 1.077002600653e+00 1.097230656366e+00 1.117528489251e+00 1.136321503723e+00 1.152072269019e+00 1.163413357686e+00 1.169256332779e+00 1.168873616923e+00 1.161952028071e+00 1.148612120997e+00 1.129375575561e+00 1.105128872246e+00 1.077043069322e+00 1.046474743740e+00 1.014850571276e+00 9.835538341997e-01 9.537787863258e-01 9.264256050842e-01 9.020108924560e-01 8.806483209470e-01 8.620754148470e-01 8.457591886705e-01 8.310343674652e-01 8.172524294755e-01 8.039090326788e-01 7.907216550010e-01 7.776690015512e-01 7.649634903977e-01 7.529996403213e-01 7.422748006343e-01 7.332987714000e-01 7.265293692072e-01 7.223200389112e-01 7.208934451738e-01 7.223208066228e-01 7.265294210721e-01 7.332988628280e-01 7.422741579713e-01 7.529989437606e-01 7.649619505213e-01 7.776683994084e-01 7.907213823873e-01 8.039085428434e-01 8.172539399450e-01 8.310350382003e-01 8.457583641333e-01 8.620769767887e-01 8.806490769420e-01 9.020118348208e-01 9.264244697562e-01 9.537783668705e-01 9.835540493295e-01 1.014851784113e+00 1.046471999765e+00 1.077043147325e+00 1.105129570748e+00 1.129375914477e+00 1.148610071877e+00 1.161953495732e+00 1.168871336912e+00 1.169255463570e+00 1.163413144826e+00 1.152071539024e+00 1.136320094079e+00 1.117527488644e+00 1.097228498195e+00 1.077004381785e+00 1.058328588985e+00 1.042481099326e+00 1.030417446392e+00 1.022724011028e+00 1.019576682262e+00 1.020766786485e+00 1.025717649102e+00 1.033578443371e+00 1.043313180512e+00 1.053812071403e+00 1.064009583495e+00 1.072998258508e+00 1.080114053336e+00 1.085007579016e+00 1.087662224573e+00 1.088374287758e+00 1.087715556971e+00 1.086417509889e+00 1.085274504123e+00 1.085033580095e+00 1.086280938682e+00 1.089367042123e+00 1.094388832669e+00 1.101191243433e+00 1.109428820148e+00 1.118632942154e+00 1.128293773278e+00 1.137935992885e+00 1.147167692819e+00 1.155706115146e+00 1.163378706379e+00 1.170108680201e+00 1.175890638874e+00 1.180739213133e+00 1.184687562279e+00 1.187758292144e+00 1.189955007882e+00 1.191279429956e+00 1.191721799274e+00
 1.228451518742e+00 1.228244159157e+00 1.227603927074e+00 1.226469262243e+00 1.224745320565e+00 1.222306819125e+00 1.219022032633e+00 1.214768485349e+00 1.209462258894e+00 1.203083317552e+00 1.195701683764e+00 1.187507129911e+00 1.178794768744e+00 1.169967361406e+00 1.161496664384e+00 1.153866061571e+00 1.147517279113e+00 1.142760289675e+00 1.139738017879e+00 1.138362952732e+00 1.138322742958e+00 1.139094803957e+00 1.140014887760e+00 1.140354022469e+00 1.139433411943e+00 1.136723151911e+00 1.131916031160e+00 1.124994105647e+00 1.116257333549e+00 1.106298739421e+00 1.095957343246e+00 1.086235576737e+00 1.078189968459e+00 1.072822264079e+00 1.070963169042e+00 1.073176126890e+00 1.079658527513e+00 1.090246649260e+00 1.104361255596e+00 1.121073385183e+00 1.139162445641e+00 1.157218617271e+00 1.173760851277e+00 1.187358957159e+00 1.196761478197e+00 1.200988668975e+00 1.199409331468e+00 1.191786485215e+00 1.178279263192e+00 1.159423081643e+00 1.136071835025e+00 1.109324825870e+00 1.080433929819e+00 1.050696888792e+00 1.021346629761e+00 9.934415676000e-01 9.677663680334e-01 9.447727668044e-01 9.245506110998e-01 9.068672622917e-01 8.912417549837e-01 8.770781637609e-01 8.637721023228e-01 8.508435126990e-01 8.380102425536e-01 8.252290515217e-01 8.126799969664e-01 8.007499545144e-01 7.899415224833e-01 7.808012957420e-01 7.738468851646e-01 7.694956643655e-01 7.680137194696e-01 7.694962849241e-01 7.738478312959e-01 7.808015135885e-01 7.899419446802e-01 8.007508398507e-01 8.126795651483e-01 8.252262320352e-01 8.380113258855e-01 8.508443670477e-01 8.637738440722e-01 8.770770282955e-01 8.912419262517e-01 9.068678598811e-01 9.245519286628e-01 9.447735777154e-01 9.677668458752e-01 9.934418536811e-01 1.021347300925e+00 1.050696800040e+00 1.080433462455e+00 1.109325271959e+00 1.136072599837e+00 1.159424353356e+00 1.178280376956e+00 1.191786820767e+00 1.199409165532e+00 1.200988039575e+00 1.196760566130e+00 1.187357255211e+00 1.173759926897e+00 1.157217696115e+00 1.139161708632e+00 1.121074351859e+00 1.104361196152e+00 1.090245891614e+00 1.079660354281e+00 1.073172979689e+00 1.070964276776e+00 1.072823358171e+00 1.078188564906e+00 1.086233090375e+00 1.095957059926e+00 1.106298525792e+00 1.116258205205e+00 1.124994130869e+00 1.131914357374e+00 1.136722564504e+00 1.139435692631e+00 1.140352135587e+00 1.140013198592e+00 1.139096679591e+00 1.138322453255e+00 1.138361885760e+00 1.139738533498e+00 1.142759088074e+00 1.147516889631e+00 1.153868326026e+00 1.161496787786e+00 1.169967669358e+00 1.178794273229e+00 1.187505842798e+00 1.195701161633e+00 1.203083991364e+00 1.209461498992e+00 1.214768716288e+00 1.219021180388e+00 1.222305644271e+00 1.224744810118e+00 1.226470113332e+00 1.227604024417e+00 1.228244184914e+00 1.228451518742e+00
 1.264486698931e+00 1.264534021372e+00 1.264637540200e+00 1.264671038829e+00 1.264446569182e+00 1.263727794673e+00 1.262264347371e+00 1.259834389529e+00 1.256262319961e+00 1.251476107152e+00 1.245506167695e+00 1.238527713035e+00 1.230833479120e+00 1.222823725114e+00 1.214968941105e+00 1.207745563410e+00 1.201585027305e+00 1.196802928397e+00 1.193553565100e+00 1.191787677320e+00 1.191249751002e+00 1.191493564779e+00 1.191938700556e+00 1.191931564531e+00 1.190858204240e+00 1.188217043400e+00 1.183698990771e+00 1.177261319690e+00 1.169144582046e+00 1.159865229690e+00 1.150178309710e+00 1.141004466612e+00 1.133319382790e+00 1.128058188345e+00 1.125993046804e+00 1.127638596774e+00 1.133169008230e+00 1.142406477119e+00 1.154783633451e+00 1.169410571843e+00 1.185136937806e+00 1.200650329499e+00 1.214592044304e+00 1.225667646649e+00 1.232762924412e+00 1.235032890399e+00 1.231956378431e+00 1.223382818908e+00 1.209524802853e+00 1.190926532212e+00 1.168412857868e+00 1.143009318292e+00 1.115855793966e+00 1.088114681608e+00 1.060856834237e+00 1.034988122843e+00 1.011156495907e+00 9.897207302784e-01 9.707193373549e-01 9.539180905445e-01 9.388745011600e-01 9.250531231405e-01 9.119071809287e-01 8.990084344318e-01 8.861140702881e-01 8.731965248895e-01 8.604480228933e-01 8.482695247767e-01 8.371775943391e-01 8.277533287982e-01 8.205532168758e-01 8.160340634126e-01 8.144933364803e-01 8.160355103223e-01 8.205542376958e-01 8.277532916128e-01 8.371772791385e-01 8.482697985305e-01 8.604486802567e-01 8.731941198369e-01 8.861158213497e-01 8.990109810353e-01 9.119084610306e-01 9.250516384469e-01 9.388763613220e-01 9.539177506812e-01 9.707180447183e-01 9.897199670729e-01 1.011159433928e+00 1.034988835493e+00 1.060856676305e+00 1.088114196546e+00 1.115857229489e+00 1.143009898188e+00 1.168412713442e+00 1.190927361320e+00 1.209526229775e+00 1.223383284707e+00 1.231956643515e+00 1.235031042590e+00 1.232763192033e+00 1.225665975396e+00 1.214592586189e+00 1.200649296966e+00 1.185136479789e+00 1.169409410916e+00 1.154783602141e+00 1.142405167007e+00 1.133170805400e+00 1.127636458461e+00 1.125994215351e+00 1.128060661198e+00 1.133319075514e+00 1.141002383591e+00 1.150178079116e+00 1.159863363401e+00 1.169144659842e+00 1.177260922906e+00 1.183698150281e+00 1.188215367401e+00 1.190860459158e+00 1.191931449012e+00 1.191936812935e+00 1.191494636207e+00 1.191248980736e+00 1.191787157113e+00 1.193555982003e+00 1.196801655769e+00 1.201584710803e+00 1.207748910973e+00 1.214969907249e+00 1.222824723209e+00 1.230834905060e+00 1.238526957681e+00 1.245506073365e+00 1.251476489578e+00 1.256261835322e+00 1.259834734661e+00 1.262264630127e+00 1.263724242230e+00 1.264446221023e+00 1.264670440331e+00 1.264637812107e+00 1.264534791662e+00 1.264486698931e+00
 1.298665911048e+00 1.298970989008e+00 1.299821649965e+00 1.301039236017e+00 1.302350435127e+00 1.303413743145e+00 1.303870919236e+00 1.303381453454e+00 1.301677236104e+00 1.298605036875e+00 1.294139290461e+00 1.288417649551e+00 1.281712205232e+00 1.274418056429e+00 1.267003118827e+00 1.259953831237e+00 1.253716169140e+00 1.248633193096e+00 1.244895440241e+00 1.242511399714e+00 1.241296709553e+00 1.240887062289e+00 1.240787831838e+00 1.240430244237e+00 1.239258530297e+00 1.236804470222e+00 1.232764370451e+00 1.227064042860e+00 1.219889313275e+00 1.211677707490e+00 1.203087870372e+00 1.194938705954e+00 1.188107809688e+00 1.183429682270e+00 1.181594961367e+00 1.183043476970e+00 1.187908940900e+00 1.195985127996e+00 1.206720122236e+00 1.219268254808e+00 1.232563897010e+00 1.245404377087e+00 1.256571648247e+00 1.264925222631e+00 1.269503437077e+00 1.269603472123e+00 1.264833528166e+00 1.255132796377e+00 1.240770775694e+00 1.222306525457e+00 1.200536003669e+00 1.176413962275e+00 1.150967549486e+00 1.125218931815e+00 1.100077015469e+00 1.076282547751e+00 1.054338488043e+00 1.034484603229e+00 1.016688828718e+00 1.000689341146e+00 9.860717976956e-01 9.723436980475e-01 9.590316733961e-01 9.457809720281e-01 9.324117893757e-01 9.189527462801e-01 9.056481512234e-01 8.929246768908e-01 8.813329024239e-01 8.714841518255e-01 8.639572494664e-01 8.592311051367e-01 8.576197023734e-01 8.592321598900e-01 8.639588723690e-01 8.714840420863e-01 8.813324481969e-01 8.929242053828e-01 9.056471292713e-01 9.189535843313e-01 9.324119398643e-01 9.457821956155e-01 9.590319831957e-01 9.723424857471e-01 9.860734140312e-01 1.000691692342e+00 1.016685744231e+00 1.034481911562e+00 1.054341364739e+00 1.076282926523e+00 1.100075517628e+00 1.125217839591e+00 1.150969067718e+00 1.176414193724e+00 1.200535215791e+00 1.222306602730e+00 1.240771479059e+00 1.255133035923e+00 1.264832991163e+00 1.269602304100e+00 1.269503008525e+00 1.264923680932e+00 1.256572531336e+00 1.245403081113e+00 1.232561654606e+00 1.219266877202e+00 1.206719455866e+00 1.195984852079e+00 1.187909920678e+00 1.183043750798e+00 1.181593883584e+00 1.183431408734e+00 1.188106903974e+00 1.194938608715e+00 1.203088161146e+00 1.211675964713e+00 1.219889202211e+00 1.227064067578e+00 1.232763240931e+00 1.236803391557e+00 1.239260788130e+00 1.240430633737e+00 1.240787928263e+00 1.240886904738e+00 1.241294974596e+00 1.242511455781e+00 1.244896971157e+00 1.248632261929e+00 1.253716763128e+00 1.259957191481e+00 1.267002577101e+00 1.274417331720e+00 1.281714500449e+00 1.288417441296e+00 1.294141681278e+00 1.298604789798e+00 1.301677115436e+00 1.303380833404e+00 1.303869894293e+00 1.303411644260e+00 1.302349916461e+00 1.301037758989e+00 1.299821213309e+00 1.298971060382e+00 1.298665911048e+00
 1.329469254149e+00 1.330013268744e+00 1.331565938583e+00 1.333900334800e+00 1.336671773345e+00 1.339444500845e+00 1.341758251505e+00 1.343159487322e+00 1.343282859748e+00 1.341881080531e+00 1.338859526519e+00 1.334307187784e+00 1.328463520994e+00 1.321715098728e+00 1.314532171775e+00 1.307420540687e+00 1.300861008849e+00 1.295234465064e+00 1.290792630737e+00 1.287608772853e+00 1.285578438558e+00 1.284425580654e+00 1.283740775544e+00 1.283037295850e+00 1.281820749431e+00 1.279653968410e+00 1.276249515498e+00 1.271500668525e+00 1.265538481839e+00 1.258721039696e+00 1.251602961564e+00 1.244884844761e+00 1.239332285746e+00 1.235657334071e+00 1.234447437483e+00 1.236055598013e+00 1.240554421529e+00 1.247709518132e+00 1.256981473552e+00 1.267573192576e+00 1.278508827290e+00 1.288706369075e+00 1.297094098687e+00 1.302690158657e+00 1.304696314275e+00 1.302551692886e+00 1.295999094937e+00 1.285074117186e+00 1.270099509942e+00 1.251657886604e+00 1.230517410995e+00 1.207566295184e+00 1.183723250226e+00 1.159872754532e+00 1.136764904068e+00 1.114975994115e+00 1.094856782375e+00 1.076514297024e+00 1.059830226213e+00 1.044502643914e+00 1.030121854819e+00 1.016233481761e+00 1.002442195157e+00 9.884794001827e-01 9.742507086294e-01 9.598698538238e-01 9.456582484178e-01 9.320942005959e-01 9.197744845746e-01 9.093378676897e-01 9.013794204714e-01 8.963921442404e-01 8.946898203859e-01 8.963911295653e-01 9.013814047860e-01 9.093359426596e-01 9.197740979517e-01 9.320946516870e-01 9.456570218956e-01 9.598725722465e-01 9.742500268052e-01 9.884792839448e-01 1.002443948803e+00 1.016233440179e+00 1.030121291248e+00 1.044506647049e+00 1.059829226619e+00 1.076511974060e+00 1.094858722650e+00 1.114976504780e+00 1.136764223444e+00 1.159871728815e+00 1.183724370505e+00 1.207565356930e+00 1.230518012183e+00 1.251658932646e+00 1.270100193555e+00 1.285072706674e+00 1.295998954151e+00 1.302552025646e+00 1.304693959466e+00 1.302688539125e+00 1.297093819663e+00 1.288706219709e+00 1.278506384879e+00 1.267572788732e+00 1.256980449116e+00 1.247709997790e+00 1.240555050977e+00 1.236055785077e+00 1.234445366112e+00 1.235657979451e+00 1.239330854343e+00 1.244886890228e+00 1.251602936474e+00 1.258719380332e+00 1.265538574777e+00 1.271500951691e+00 1.276246868963e+00 1.279653179160e+00 1.281818797838e+00 1.283035913099e+00 1.283740245160e+00 1.284426285640e+00 1.285577173177e+00 1.287608867272e+00 1.290792757932e+00 1.295234407274e+00 1.300861371886e+00 1.307423437459e+00 1.314530813481e+00 1.321714670534e+00 1.328464681651e+00 1.334306844496e+00 1.338862468889e+00 1.341879427277e+00 1.343283093061e+00 1.343158620573e+00 1.341756552971e+00 1.339445225983e+00 1.336671963373e+00 1.333899897699e+00 1.331565011875e+00 1.330014318776e+00 1.329469254149e+00
 1.355264939707e+00 1.356015815462e+00 1.358185542939e+00 1.361504029719e+00 1.365569645081e+00 1.369869772131e+00 1.373845774743e+00 1.376950154297e+00 1.378717936345e+00 1.378810253340e+00 1.377055649710e+00 1.373488057746e+00 1.368314686937e+00 1.361905455150e+00 1.354740788836e+00 1.347351884501e+00 1.340259316221e+00 1.333895465497e+00 1.328581134218e+00 1.324461542189e+00 1.321515690614e+00 1.319554926511e+00 1.318256851070e+00 1.317210510529e+00 1.315986819539e+00 1.314187861915e+00 1.311535854087e+00 1.307904597641e+00 1.303369615457e+00 1.298202739468e+00 1.292855383479e+00 1.287903187232e+00 1.283977190568e+00 1.281662486620e+00 1.281425849295e+00 1.283523352110e+00 1.287959206846e+00 1.294467785084e+00 1.302519828145e+00 1.311371726905e+00 1.320135251070e+00 1.327854478148e+00 1.333599851033e+00 1.336547313252e+00 1.336058281474e+00 1.331719794151e+00 1.323395757111e+00 1.311219856214e+00 1.295576580395e+00 1.277067223540e+00 1.256436171476e+00 1.234513824860e+00 1.212117634959e+00 1.190002571155e+00 1.168766401617e+00 1.148830444212e+00 1.130387987354e+00 1.113413518707e+00 1.097693331038e+00 1.082875430874e+00 1.068531611074e+00 1.054248294582e+00 1.039699760147e+00 1.024709491887e+00 1.009288481152e+00 9.936522407014e-01 9.782161443128e-01 9.635340531851e-01 9.502573714118e-01 9.390589851871e-01 9.305517300763e-01 9.252351928367e-01 9.234220728287e-01 9.252336169488e-01 9.305529256813e-01 9.390561284056e-01 9.502568803943e-01 9.635342599230e-01 9.782152429768e-01 9.936538272922e-01 1.009288429815e+00 1.024710178568e+00 1.039702254662e+00 1.054248728222e+00 1.068529424750e+00 1.082876049460e+00 1.097694671001e+00 1.113412917243e+00 1.130388126135e+00 1.148831321232e+00 1.168767828866e+00 1.190002437433e+00 1.212117588852e+00 1.234511856813e+00 1.256437092170e+00 1.277067847236e+00 1.295576845475e+00 1.311218508049e+00 1.323395576918e+00 1.331719596390e+00 1.336057417666e+00 1.336546909026e+00 1.333598921214e+00 1.327854280372e+00 1.320134561055e+00 1.311371938137e+00 1.302518354837e+00 1.294467345350e+00 1.287958891616e+00 1.283522624617e+00 1.281424864060e+00 1.281664379139e+00 1.283976883427e+00 1.287904470666e+00 1.292854434082e+00 1.298201235419e+00 1.303369265486e+00 1.307905591895e+00 1.311534146798e+00 1.314186846277e+00 1.315983541000e+00 1.317210266274e+00 1.318255113339e+00 1.319557043112e+00 1.321514886147e+00 1.324460649699e+00 1.328580736540e+00 1.333896009367e+00 1.340258115134e+00 1.347353520103e+00 1.354740371357e+00 1.361906598806e+00 1.368314516212e+00 1.373488557236e+00 1.377056821099e+00 1.378807625481e+00 1.378718728779e+00 1.376950190165e+00 1.373845120690e+00 1.369870359869e+00 1.365570815977e+00 1.361504011577e+00 1.358184203107e+00 1.356018686430e+00 1.355264939707e+00
 1.374623905300e+00 1.375545834117e+00 1.378219738290e+00 1.382349056986e+00 1.387481851571e+00 1.393049471762e+00 1.398410932879e+00 1.402934568963e+00 1.406066475755e+00 1.407384156175e+00 1.406642786804e+00 1.403819394864e+00 1.399088439277e+00 1.392802692782e+00 1.385453022035e+00 1.377602518318e+00 1.369807495460e+00 1.362563458564e+00 1.356253021216e+00 1.351103413607e+00 1.347171485073e+00 1.344353828033e+00 1.342414642928e+00 1.341019562607e+00 1.339800990089e+00 1.338412319098e+00 1.336584245834e+00 1.334177437017e+00 1.331213706392e+00 1.327881889830e+00 1.324527549234e+00 1.321595329200e+00 1.319571867473e+00 1.318909986615e+00 1.319945001138e+00 1.322832800436e+00 1.327503766720e+00 1.333659889234e+00 1.340783788761e+00 1.348182719838e+00 1.355053896863e+00 1.360562217564e+00 1.363912902192e+00 1.364436468354e+00 1.361638460601e+00 1.355249913879e+00 1.345249743935e+00 1.331864527768e+00 1.315539657753e+00 1.296894872613e+00 1.276658708262e+00 1.255606915257e+00 1.234470218425e+00 1.213882626252e+00 1.194302587982e+00 1.176003346902e+00 1.159031141793e+00 1.143233100747e+00 1.128294326553e+00 1.113803734962e+00 1.099311808347e+00 1.084434272345e+00 1.068906440897e+00 1.052643365773e+00 1.035767751376e+00 1.018609598113e+00 1.001689505643e+00 9.856496348017e-01 9.712118958461e-01 9.590881424752e-01 9.499172044486e-01 9.442007161907e-01 9.422568385622e-01 9.442001310915e-01 9.499177759889e-01 9.590868187769e-01 9.712118550533e-01 9.856499858579e-01 1.001687697673e+00 1.018610535015e+00 1.035768157715e+00 1.052644576034e+00 1.068907378708e+00 1.084434487585e+00 1.099310660108e+00 1.113803149741e+00 1.128295891165e+00 1.143233409263e+00 1.159030854300e+00 1.176004542836e+00 1.194303308042e+00 1.213882348794e+00 1.234469783123e+00 1.255607554281e+00 1.276659661980e+00 1.296895012790e+00 1.315539002957e+00 1.331864243560e+00 1.345250423606e+00 1.355249248173e+00 1.361638309331e+00 1.364436032917e+00 1.363912442808e+00 1.360561007690e+00 1.355053682058e+00 1.348182412250e+00 1.340782106709e+00 1.333660289128e+00 1.327502501211e+00 1.322831489177e+00 1.319945358409e+00 1.318912919452e+00 1.319572523037e+00 1.321594724821e+00 1.324527446536e+00 1.327882310259e+00 1.331213963942e+00 1.334178076888e+00 1.336583895803e+00 1.338411194737e+00 1.339800582705e+00 1.341020098953e+00 1.342412602983e+00 1.344354506891e+00 1.347170510546e+00 1.351102704002e+00 1.356253841660e+00 1.362564074715e+00 1.369806069304e+00 1.377602752988e+00 1.385454885496e+00 1.392803657387e+00 1.399087089516e+00 1.403820443791e+00 1.406643284673e+00 1.407381116839e+00 1.406067121667e+00 1.402934957449e+00 1.398409482949e+00 1.393048666995e+00 1.387482968927e+00 1.382348208718e+00 1.378219147737e+00 1.375547537692e+00 1.374623905300e+00
 1.386608249362e+00 1.387661151199e+00 1.390713710472e+00 1.395457639349e+00 1.401403486132e+00 1.407938356665e+00 1.414358581392e+00 1.419965338102e+00 1.424127301197e+00 1.426350089986e+00 1.426326301061e+00 1.423980389198e+00 1.419451486569e+00 1.413082129137e+00 1.405370137846e+00 1.396906852740e+00 1.388282844035e+00 1.380056195087e+00 1.372669757967e+00 1.366425330442e+00 1.361452711781e+00 1.357736656134e+00 1.355119200551e+00 1.353345987091e+00 1.352115692288e+00 1.351129637350e+00 1.350138869835e+00 1.348995258539e+00 1.347672565563e+00 1.346281621282e+00 1.345058175073e+00 1.344314066408e+00 1.344392940092e+00 1.345606832100e+00 1.348157719190e+00 1.352099500440e+00 1.357288255013e+00 1.363395394005e+00 1.369910709705e+00 1.376188571777e+00 1.381510864843e+00 1.385149667343e+00 1.386437384765e+00 1.384841626789e+00 1.380003598423e+00 1.371783655954e+00 1.360267666458e+00 1.345771348256e+00 1.328791809804e+00 1.309971809262e+00 1.290030795424e+00 1.269692018466e+00 1.249614018654e+00 1.230319892707e+00 1.212149300381e+00 1.195234694567e+00 1.179493449753e+00 1.164652058680e+00 1.150297718123e+00 1.135954909857e+00 1.121156285594e+00 1.105531718965e+00 1.088872445990e+00 1.071176373274e+00 1.052674364774e+00 1.033815516785e+00 1.015229573498e+00 9.976591346139e-01 9.819045105272e-01 9.687240622551e-01 9.587901916684e-01 9.526141498228e-01 9.505175370305e-01 9.526131766737e-01 9.587907630434e-01 9.687234589378e-01 9.819037008017e-01 9.976598987522e-01 1.015228202698e+00 1.033815939550e+00 1.052674216886e+00 1.071176101106e+00 1.088872145828e+00 1.105533521856e+00 1.121157240902e+00 1.135955577214e+00 1.150298461157e+00 1.164652506265e+00 1.179494164901e+00 1.195236076968e+00 1.212148822580e+00 1.230319478204e+00 1.249613265121e+00 1.269694479371e+00 1.290032037507e+00 1.309971850037e+00 1.328790766921e+00 1.345771581631e+00 1.360269532419e+00 1.371782265911e+00 1.380003195854e+00 1.384841533568e+00 1.386436445703e+00 1.385148567344e+00 1.381510891203e+00 1.376189002574e+00 1.369908942605e+00 1.363396667787e+00 1.357286921991e+00 1.352097424598e+00 1.348157900881e+00 1.345608396552e+00 1.344393249237e+00 1.344312679153e+00 1.345059263306e+00 1.346282643687e+00 1.347673727577e+00 1.348994425459e+00 1.350138530363e+00 1.351127938532e+00 1.352115874886e+00 1.353345528061e+00 1.355117123423e+00 1.357734806647e+00 1.361451678042e+00 1.366424623644e+00 1.372670595070e+00 1.380057210718e+00 1.388282415267e+00 1.396904650497e+00 1.405372042394e+00 1.413082525904e+00 1.419449595965e+00 1.423980336959e+00 1.426328066743e+00 1.426348892205e+00 1.424128048582e+00 1.419965443505e+00 1.414357211980e+00 1.407937600859e+00 1.401404591627e+00 1.395457190848e+00 1.390713539684e+00 1.387659353983e+00 1.386608249362e+00
 1.390934471420e+00 1.392074209901e+00 1.395381794319e+00 1.400539179607e+00 1.407037692565e+00 1.414227242470e+00 1.421360008800e+00 1.427691752785e+00 1.432527094859e+00 1.435315523752e+00 1.435697830019e+00 1.433552844547e+00 1.428992418943e+00 1.422348402663e+00 1.414124497733e+00 1.404928474115e+00 1.395390289903e+00 1.386114596863e+00 1.377602114403e+00 1.370216848385e+00 1.364162595797e+00 1.359501496653e+00 1.356154103272e+00 1.353944749391e+00 1.352643018311e+00 1.351999997250e+00 1.351796100869e+00 1.351881143394e+00 1.352189349726e+00 1.352756075352e+00 1.353708243365e+00 1.355230594738e+00 1.357524010422e+00 1.360757788154e+00 1.365006228993e+00 1.370216087697e+00 1.376179036383e+00 1.382529756972e+00 1.388763468872e+00 1.394278839219e+00 1.398430499014e+00 1.400585516491e+00 1.400193647920e+00 1.396838511085e+00 1.390284566511e+00 1.380507897958e+00 1.367690136429e+00 1.352225299168e+00 1.334659766450e+00 1.315658843209e+00 1.295935007293e+00 1.276169709587e+00 1.256954742774e+00 1.238720314811e+00 1.221702848706e+00 1.205911880937e+00 1.191149952686e+00 1.177036574115e+00 1.163072794795e+00 1.148720676955e+00 1.133492165149e+00 1.117026127916e+00 1.099158088066e+00 1.079960523720e+00 1.059765722276e+00 1.039131642177e+00 1.018795759616e+00 9.996092409057e-01 9.824484537008e-01 9.681339776520e-01 9.573716227507e-01 9.506954610785e-01 9.484314631196e-01 9.506954584625e-01 9.573730496438e-01 9.681322079986e-01 9.824466217400e-01 9.996090587606e-01 1.018796455795e+00 1.039130092526e+00 1.059765541272e+00 1.079959796930e+00 1.099156661683e+00 1.117027372186e+00 1.133494337542e+00 1.148721352993e+00 1.163073383741e+00 1.177036426496e+00 1.191150634941e+00 1.205913074056e+00 1.221703329429e+00 1.238720237117e+00 1.256953277370e+00 1.276171009467e+00 1.295936497366e+00 1.315658785124e+00 1.334658967863e+00 1.352225548938e+00 1.367692222430e+00 1.380506779439e+00 1.390284733096e+00 1.396839957100e+00 1.400193105121e+00 1.400584664590e+00 1.398430157049e+00 1.394280373925e+00 1.388762869553e+00 1.382530596034e+00 1.376177174272e+00 1.370214431476e+00 1.365005598736e+00 1.360757779778e+00 1.357524767516e+00 1.355229824304e+00 1.353709548641e+00 1.352755794324e+00 1.352190655410e+00 1.351880586312e+00 1.351796575727e+00 1.351998666521e+00 1.352642583560e+00 1.353944686954e+00 1.356153297800e+00 1.359501487208e+00 1.364161595939e+00 1.370215374778e+00 1.377600864746e+00 1.386115084899e+00 1.395390165580e+00 1.404926294470e+00 1.414124991059e+00 1.422348640806e+00 1.428991049188e+00 1.433552069530e+00 1.435699414858e+00 1.435315447456e+00 1.432527199784e+00 1.427690945256e+00 1.421360979808e+00 1.414225845135e+00 1.407038336862e+00 1.400540213178e+00 1.395382212143e+00 1.392072214658e+00 1.390934471420e+00
 1.387985843505e+00 1.389170794868e+00 1.392614727101e+00 1.397993733498e+00 1.404786261916e+00 1.412318997573e+00 1.419824382393e+00 1.426519976998e+00 1.431671077761e+00 1.434683061815e+00 1.435161121813e+00 1.432948460101e+00 1.428136864170e+00 1.421045118794e+00 1.412181949953e+00 1.402163691812e+00 1.391654812982e+00 1.381295663513e+00 1.371630094386e+00 1.363075072035e+00 1.355907613720e+00 1.350251971015e+00 1.346108237801e+00 1.343377839648e+00 1.341902891084e+00 1.341491979357e+00 1.341959849431e+00 1.343164611749e+00 1.345006166904e+00 1.347452192708e+00 1.350527912787e+00 1.354295228638e+00 1.358817912369e+00 1.364126765910e+00 1.370175324194e+00 1.376806341953e+00 1.383748567294e+00 1.390600721257e+00 1.396864512795e+00 1.401969300588e+00 1.405333989251e+00 1.406409458950e+00 1.404740248451e+00 1.400017066151e+00 1.392107933835e+00 1.381085345340e+00 1.367220927216e+00 1.350970780024e+00 1.332929132268e+00 1.313782725227e+00 1.294234612904e+00 1.274935409011e+00 1.256415118010e+00 1.239031540150e+00 1.222925743792e+00 1.208009868921e+00 1.193986238635e+00 1.180385914467e+00 1.166636164276e+00 1.152149968443e+00 1.136413602594e+00 1.119073707725e+00 1.099999648526e+00 1.079328343082e+00 1.057479980761e+00 1.035107992685e+00 1.013049444924e+00 9.922577079294e-01 9.736887407097e-01 9.582302345890e-01 9.466263901216e-01 9.394387269270e-01 9.370030590441e-01 9.394380299488e-01 9.466280492351e-01 9.582293196095e-01 9.736889410062e-01 9.922576778955e-01 1.013050047357e+00 1.035105273866e+00 1.057480460798e+00 1.079329975465e+00 1.099999238469e+00 1.119072149676e+00 1.136415311641e+00 1.152150294253e+00 1.166637521725e+00 1.180386078138e+00 1.193987330424e+00 1.208010389181e+00 1.222927078499e+00 1.239032143501e+00 1.256414634474e+00 1.274935593465e+00 1.294235366242e+00 1.313783618206e+00 1.332929518597e+00 1.350971021509e+00 1.367222304126e+00 1.381086159411e+00 1.392107946562e+00 1.400019112140e+00 1.404740251066e+00 1.406407233862e+00 1.405333972260e+00 1.401970432855e+00 1.396863329045e+00 1.390601093593e+00 1.383747102751e+00 1.376805266055e+00 1.370173878723e+00 1.364126596169e+00 1.358819795891e+00 1.354295011731e+00 1.350528780670e+00 1.347451439628e+00 1.345007337265e+00 1.343166267418e+00 1.341962414066e+00 1.341490935838e+00 1.341902011914e+00 1.343377868156e+00 1.346107757913e+00 1.350253993617e+00 1.355907298529e+00 1.363075540780e+00 1.371627761599e+00 1.381295218961e+00 1.391656531328e+00 1.402164129697e+00 1.412182118906e+00 1.421044852398e+00 1.428136330237e+00 1.432947499214e+00 1.435162239006e+00 1.434682543624e+00 1.431669306844e+00 1.426518803534e+00 1.419826085419e+00 1.412316964408e+00 1.404783955987e+00 1.397993960290e+00 1.392616364945e+00 1.389170664376e+00 1.387985843505e+00
 1.378681183202e+00 1.379873541566e+00 1.383339686511e+00 1.388756847323e+00 1.395596013931e+00 1.403177453228e+00 1.410727972706e+00 1.417438193438e+00 1.422558278585e+00 1.425464569791e+00 1.425741893321e+00 1.423209610925e+00 1.417942831461e+00 1.410252848488e+00 1.400644562472e+00 1.389745755742e+00 1.378234571735e+00 1.366779957956e+00 1.355957341141e+00 1.346227434521e+00 1.337923112649e+00 1.331228149105e+00 1.326214638487e+00 1.322859898053e+00 1.321080752968e+00 1.320746974129e+00 1.321716708700e+00 1.323860155824e+00 1.327052192273e+00 1.331203742737e+00 1.336249701740e+00 1.342134193834e+00 1.348794257912e+00 1.356132278800e+00 1.363986024351e+00 1.372108177498e+00 1.380162222863e+00 1.387715855253e+00 1.394268257442e+00 1.399276867438e+00 1.402213197646e+00 1.402594402971e+00 1.400047426013e+00 1.394351529022e+00 1.385460176819e+00 1.373526148102e+00 1.358897191776e+00 1.342083070078e+00 1.323717872530e+00 1.304507230658e+00 1.285142456496e+00 1.266247272428e+00 1.248302531472e+00 1.231602892327e+00 1.216209412252e+00 1.201955526491e+00 1.188463251785e+00 1.175195249529e+00 1.161518782521e+00 1.146813005014e+00 1.130541344710e+00 1.112356916478e+00 1.092158416847e+00 1.070133901643e+00 1.046771385063e+00 1.022806577375e+00 9.991639645496e-01 9.768832224147e-01 9.569987853018e-01 9.404612177484e-01 9.280604730680e-01 9.203840959350e-01 9.177830652020e-01 9.203817288829e-01 9.280619568225e-01 9.404614844865e-01 9.570000272334e-01 9.768843626346e-01 9.991633266756e-01 1.022803408066e+00 1.046771219272e+00 1.070136490781e+00 1.092158958457e+00 1.112354817560e+00 1.130542473615e+00 1.146812933717e+00 1.161519913531e+00 1.175196159183e+00 1.188465367627e+00 1.201955336048e+00 1.216209830161e+00 1.231604257508e+00 1.248304429601e+00 1.266247680900e+00 1.285141547761e+00 1.304508321436e+00 1.323719443691e+00 1.342083412802e+00 1.358898407756e+00 1.373528196515e+00 1.385459374030e+00 1.394352705393e+00 1.400047214840e+00 1.402592495976e+00 1.402213503826e+00 1.399278341732e+00 1.394267125328e+00 1.387714376282e+00 1.380162724127e+00 1.372108029903e+00 1.363984254587e+00 1.356131364296e+00 1.348795820387e+00 1.342133599610e+00 1.336249581565e+00 1.331203969841e+00 1.327053492713e+00 1.323860961418e+00 1.321719392915e+00 1.320746460721e+00 1.321080066823e+00 1.322859473267e+00 1.326213864017e+00 1.331229319674e+00 1.337922606945e+00 1.346228325886e+00 1.355955733837e+00 1.366779205183e+00 1.378236135052e+00 1.389744483550e+00 1.400644125693e+00 1.410251588027e+00 1.417943446134e+00 1.423209199982e+00 1.425743131535e+00 1.425464661149e+00 1.422556003851e+00 1.417438193904e+00 1.410727908402e+00 1.403176843748e+00 1.395592502572e+00 1.388756076670e+00 1.383341662060e+00 1.379874527078e+00 1.378681183202e+00
 1.364244358512e+00 1.365408322190e+00 1.368790597271e+00 1.374072428431e+00 1.380728948516e+00 1.388087341076e+00 1.395371719714e+00 1.401773975836e+00 1.406536768491e+00 1.409033350280e+00 1.408837739678e+00 1.405756484582e+00 1.399854158358e+00 1.391439230995e+00 1.381007285966e+00 1.369193728631e+00 1.356680947938e+00 1.344148101912e+00 1.332191370820e+00 1.321307554712e+00 1.311865267655e+00 1.304102800283e+00 1.298155534490e+00 1.294072825446e+00 1.291845092174e+00 1.291407558512e+00 1.292667007474e+00 1.295507539531e+00 1.299796327730e+00 1.305394767003e+00 1.312157385122e+00 1.319925785193e+00 1.328521026616e+00 1.337731279314e+00 1.347290391223e+00 1.356869609380e+00 1.366073973468e+00 1.374441093916e+00 1.381461387967e+00 1.386622163351e+00 1.389428575055e+00 1.389451354485e+00 1.386389855929e+00 1.380090255653e+00 1.370576304221e+00 1.358069843253e+00 1.342974903778e+00 1.325849456667e+00 1.307353506391e+00 1.288203264209e+00 1.269083574282e+00 1.250589984125e+00 1.233165535461e+00 1.217041573487e+00 1.202222323122e+00 1.188475012213e+00 1.175362425490e+00 1.162296276225e+00 1.148602675487e+00 1.133639146652e+00 1.116857996581e+00 1.097919589453e+00 1.076745700442e+00 1.053566769269e+00 1.028918073535e+00 1.003599113241e+00 9.786082978389e-01 9.550551402185e-01 9.340363175649e-01 9.165619127230e-01 9.034628519179e-01 8.953566416929e-01 8.926107923852e-01 8.953557441408e-01 9.034640189980e-01 9.165615767452e-01 9.340362438336e-01 9.550550143381e-01 9.786099100475e-01 1.003597443833e+00 1.028917065881e+00 1.053567653543e+00 1.076745819054e+00 1.097917920923e+00 1.116858877354e+00 1.133638910130e+00 1.148603905738e+00 1.162296307583e+00 1.175364323996e+00 1.188475279513e+00 1.202222223467e+00 1.217042901051e+00 1.233167412289e+00 1.250592386726e+00 1.269083161606e+00 1.288203464751e+00 1.307354614301e+00 1.325849035808e+00 1.342976856414e+00 1.358071798903e+00 1.370576852839e+00 1.380091016666e+00 1.386389665385e+00 1.389451445456e+00 1.389428128264e+00 1.386623298151e+00 1.381461674327e+00 1.374437980640e+00 1.366074639061e+00 1.356869874035e+00 1.347289096725e+00 1.337730224426e+00 1.328522287321e+00 1.319925474100e+00 1.312157173732e+00 1.305395507266e+00 1.299797725152e+00 1.295507018841e+00 1.292667930602e+00 1.291407276693e+00 1.291845897504e+00 1.294073542691e+00 1.298154693166e+00 1.304103259542e+00 1.311864224343e+00 1.321308093513e+00 1.332191940618e+00 1.344146271964e+00 1.356680267381e+00 1.369192616058e+00 1.381006644697e+00 1.391437965108e+00 1.399854087643e+00 1.405754954690e+00 1.408836966107e+00 1.409035378502e+00 1.406535701911e+00 1.401774011999e+00 1.395370946217e+00 1.388087156250e+00 1.380728405918e+00 1.374073088447e+00 1.368791218656e+00 1.365408630304e+00 1.364244358512e+00
 1.345945174072e+00 1.347048776198e+00 1.350251715307e+00 1.355240843979e+00 1.361506828927e+00 1.368392388460e+00 1.375131330403e+00 1.380936973491e+00 1.385056367642e+00 1.386875938203e+00 1.385969489822e+00 1.382145006361e+00 1.375464684782e+00 1.366229553274e+00 1.354933100352e+00 1.342201422717e+00 1.328719396665e+00 1.315161733942e+00 1.302134689030e+00 1.290153343028e+00 1.279610021369e+00 1.270785320834e+00 1.263870478369e+00 1.258979109741e+00 1.256169151654e+00 1.255442920987e+00 1.256755718286e+00 1.260020142377e+00 1.265099386852e+00 1.271816590092e+00 1.279960465456e+00 1.289285614523e+00 1.299513735182e+00 1.310332680337e+00 1.321388891429e+00 1.332281106489e+00 1.342564290706e+00 1.351747297645e+00 1.359318195319e+00 1.364778209817e+00 1.367662308553e+00 1.367589719423e+00 1.364307022143e+00 1.357721237412e+00 1.347910911951e+00 1.335150568547e+00 1.319887805230e+00 1.302714046627e+00 1.284307812665e+00 1.265385045781e+00 1.246626184503e+00 1.228594576569e+00 1.211698038032e+00 1.196113810099e+00 1.181802047996e+00 1.168475956708e+00 1.155658022552e+00 1.142724690585e+00 1.128981775767e+00 1.113776891845e+00 1.096561728042e+00 1.077009729308e+00 1.055063310401e+00 1.030983620107e+00 1.005339131058e+00 9.789771602603e-01 9.529505893674e-01 9.284163472422e-01 9.065173790963e-01 8.883125128309e-01 8.746659680038e-01 8.662211201888e-01 8.633617579257e-01 8.662227863041e-01 8.746669143855e-01 8.883119420199e-01 9.065170670635e-01 9.284135526584e-01 9.529535164180e-01 9.789787905615e-01 1.005338579373e+00 1.030982631277e+00 1.055063828449e+00 1.077008794055e+00 1.096563141996e+00 1.113776524960e+00 1.128983301521e+00 1.142723276095e+00 1.155659463582e+00 1.168476765699e+00 1.181801538314e+00 1.196115389841e+00 1.211698699297e+00 1.228597659811e+00 1.246625277847e+00 1.265386093963e+00 1.284308501894e+00 1.302713222391e+00 1.319890195110e+00 1.335152568099e+00 1.347913627948e+00 1.357721296535e+00 1.364306732319e+00 1.367589750016e+00 1.367662057588e+00 1.364777900934e+00 1.359318333437e+00 1.351746057588e+00 1.342563822938e+00 1.332282200440e+00 1.321389295168e+00 1.310332360397e+00 1.299514409577e+00 1.289285178222e+00 1.279960397735e+00 1.271817218395e+00 1.265099499442e+00 1.260020837518e+00 1.256756721637e+00 1.255441482333e+00 1.256169600813e+00 1.258980268517e+00 1.263869464640e+00 1.270786109967e+00 1.279608122990e+00 1.290153864879e+00 1.302136340612e+00 1.315159847390e+00 1.328718593184e+00 1.342203867231e+00 1.354933074353e+00 1.366230303752e+00 1.375463934118e+00 1.382143911179e+00 1.385968499290e+00 1.386878214887e+00 1.385056750526e+00 1.380936158136e+00 1.375131437741e+00 1.368391200723e+00 1.361508060531e+00 1.355241064994e+00 1.350250774078e+00 1.347047451630e+00 1.345945174072e+00
 1.324887017100e+00 1.325901341979e+00 1.328841150777e+00 1.333402109141e+00 1.339099935976e+00 1.345297043583e+00 1.351259560540e+00 1.356225255592e+00 1.359470312555e+00 1.360400220503e+00 1.358600930989e+00 1.353890911531e+00 1.346337451590e+00 1.336235424589e+00 1.324073985093e+00 1.310464994744e+00 1.296083479681e+00 1.281598226594e+00 1.267611843888e+00 1.254635705773e+00 1.243078196343e+00 1.233247533459e+00 1.225379982069e+00 1.219641244097e+00 1.216150534255e+00 1.214973275917e+00 1.216114426695e+00 1.219523100206e+00 1.225062680238e+00 1.232531427400e+00 1.241668887559e+00 1.252157780899e+00 1.263638879317e+00 1.275719000111e+00 1.287968513606e+00 1.299928960022e+00 1.311112925120e+00 1.321005635478e+00 1.329096089578e+00 1.334892392292e+00 1.337958188218e+00 1.337950236546e+00 1.334653895639e+00 1.328025328041e+00 1.318185757570e+00 1.305448128749e+00 1.290290020660e+00 1.273321159662e+00 1.255234219227e+00 1.236734437149e+00 1.218489189132e+00 1.201030791382e+00 1.184726346982e+00 1.169713940974e+00 1.155911455210e+00 1.142991292477e+00 1.130450159189e+00 1.117645108777e+00 1.103875858169e+00 1.088492520924e+00 1.070959653425e+00 1.050967240547e+00 1.028479917578e+00 1.003780513640e+00 9.774663409292e-01 9.504121459684e-01 9.237026574608e-01 8.985209890394e-01 8.760447269114e-01 8.573583755249e-01 8.433542637750e-01 8.346841235372e-01 8.317494774759e-01 8.346856989451e-01 8.433540871146e-01 8.573589457843e-01 8.760449584263e-01 8.985179421599e-01 9.237034195027e-01 9.504148258144e-01 9.774654564749e-01 1.003780166479e+00 1.028481048837e+00 1.050967467525e+00 1.070960774193e+00 1.088492587478e+00 1.103877868861e+00 1.117642862943e+00 1.130450216678e+00 1.142992524036e+00 1.155910503733e+00 1.169715248121e+00 1.184726186444e+00 1.201032776025e+00 1.218487051396e+00 1.236736501138e+00 1.255233925027e+00 1.273321455278e+00 1.290291542630e+00 1.305449058722e+00 1.318187647076e+00 1.328025123686e+00 1.334654794827e+00 1.337949918702e+00 1.337957440342e+00 1.334891805344e+00 1.329096137048e+00 1.321005774830e+00 1.311111672851e+00 1.299930032160e+00 1.287970003626e+00 1.275719118884e+00 1.263639867544e+00 1.252157176444e+00 1.241668776553e+00 1.232532257443e+00 1.225061730551e+00 1.219524348281e+00 1.216115493519e+00 1.214971751392e+00 1.216148743076e+00 1.219640607325e+00 1.225379212710e+00 1.233249156021e+00 1.243076220223e+00 1.254634721830e+00 1.267610933641e+00 1.281597415971e+00 1.296084709778e+00 1.310466496262e+00 1.324074467332e+00 1.336236979916e+00 1.346338263908e+00 1.353892325577e+00 1.358601819257e+00 1.360400636740e+00 1.359472432247e+00 1.356225539882e+00 1.351259866615e+00 1.345296644178e+00 1.339100165917e+00 1.333401335017e+00 1.328840419917e+00 1.325900763318e+00 1.324887017100e+00
 1.301874876232e+00 1.302777215857e+00 1.305384762505e+00 1.309410738158e+00 1.314401040059e+00 1.319748286544e+00 1.324762843533e+00 1.328714619164e+00 1.330922265493e+00 1.330821493536e+00 1.328019110031e+00 1.322349991146e+00 1.313886806808e+00 1.302927114856e+00 1.289946170589e+00 1.275548263547e+00 1.260384985928e+00 1.245115010133e+00 1.230322333153e+00 1.216505522785e+00 1.204077127504e+00 1.193355622737e+00 1.184608352940e+00 1.178041428023e+00 1.173826257201e+00 1.172083576269e+00 1.172872318167e+00 1.176167783967e+00 1.181851897310e+00 1.189709534658e+00 1.199442447044e+00 1.210681897029e+00 1.222999701743e+00 1.235946433027e+00 1.249029316440e+00 1.261743468386e+00 1.273568743246e+00 1.283977479867e+00 1.292456119956e+00 1.298526519421e+00 1.301772221461e+00 1.301883058168e+00 1.298686605893e+00 1.292167098507e+00 1.282485691066e+00 1.269984001858e+00 1.255152635079e+00 1.238612524467e+00 1.221057312701e+00 1.203176499773e+00 1.185609494758e+00 1.168858684663e+00 1.153251060768e+00 1.138888448736e+00 1.125648172240e+00 1.113175073671e+00 1.100946468490e+00 1.088312445510e+00 1.074580970513e+00 1.059112543755e+00 1.041398165510e+00 1.021147717321e+00 9.983524647738e-01 9.733143858790e-01 9.466532504650e-01 9.192558269830e-01 8.922182210798e-01 8.667340939208e-01 8.439972831412e-01 8.250972098087e-01 8.109362847452e-01 8.021656465347e-01 7.991985055918e-01 8.021664329948e-01 8.109339395911e-01 8.250977830781e-01 8.439983710615e-01 8.667324687165e-01 8.922176954877e-01 9.192566179225e-01 9.466525877692e-01 9.733161087587e-01 9.983532526134e-01 1.021148922447e+00 1.041397589804e+00 1.059113213166e+00 1.074583559460e+00 1.088312256633e+00 1.100945309252e+00 1.113175397158e+00 1.125647074841e+00 1.138889710211e+00 1.153250758099e+00 1.168860162558e+00 1.185608865902e+00 1.203177711815e+00 1.221057486653e+00 1.238614911837e+00 1.255152910483e+00 1.269982901518e+00 1.282486202116e+00 1.292167531312e+00 1.298687589989e+00 1.301885274069e+00 1.301770989970e+00 1.298524826292e+00 1.292457083522e+00 1.283977429223e+00 1.273568445783e+00 1.261742355383e+00 1.249029896645e+00 1.235946869576e+00 1.223001549131e+00 1.210679807658e+00 1.199443299974e+00 1.189710446278e+00 1.181851477514e+00 1.176169283354e+00 1.172871636458e+00 1.172084236275e+00 1.173823950051e+00 1.178039890686e+00 1.184608445485e+00 1.193357388557e+00 1.204075414861e+00 1.216504452378e+00 1.230319702072e+00 1.245114962963e+00 1.260387992988e+00 1.275546151242e+00 1.289946322675e+00 1.302926732439e+00 1.313888029295e+00 1.322351237566e+00 1.328019371955e+00 1.330820250802e+00 1.330924443735e+00 1.328715699659e+00 1.324762390292e+00 1.319749698971e+00 1.314401190115e+00 1.309411717988e+00 1.305384530574e+00 1.302777086858e+00 1.301874876232e+00
 1.277360836477e+00 1.278137626197e+00 1.280365859956e+00 1.283788886338e+00 1.287981339567e+00 1.292382334001e+00 1.296347406220e+00 1.299195396738e+00 1.300285281428e+00 1.299095524846e+00 1.295259643781e+00 1.288631817860e+00 1.279290045097e+00 1.267535667579e+00 1.253832056381e+00 1.238772762426e+00 1.222986284614e+00 1.207108319642e+00 1.191698825503e+00 1.177237161985e+00 1.164124438181e+00 1.152680049530e+00 1.143181524689e+00 1.135867054566e+00 1.130949752048e+00 1.128593868210e+00 1.128909407377e+00 1.131900798673e+00 1.137469955932e+00 1.145402701835e+00 1.155375876825e+00 1.166986124093e+00 1.179753711930e+00 1.193183403726e+00 1.206737788209e+00 1.219874945321e+00 1.232053967258e+00 1.242737796144e+00 1.251412560872e+00 1.257618546333e+00 1.260959062137e+00 1.261159733577e+00 1.258080829270e+00 1.251734644379e+00 1.242314223177e+00 1.230181047379e+00 1.215833254972e+00 1.199891198498e+00 1.183034533196e+00 1.165933408985e+00 1.149191690618e+00 1.133276041283e+00 1.118476096210e+00 1.104853414175e+00 1.092248744679e+00 1.080287618821e+00 1.068430862975e+00 1.056030578106e+00 1.042413464556e+00 1.026957799461e+00 1.009189487704e+00 9.888466047637e-01 9.659498219591e-01 9.408212462710e-01 9.140939686585e-01 8.866631241614e-01 8.596199823024e-01 8.341554344597e-01 8.114545440675e-01 7.925964820294e-01 7.784695235467e-01 7.697251031233e-01 7.667668274723e-01 7.697261225366e-01 7.784682230157e-01 7.925955336446e-01 8.114563204272e-01 8.341548384185e-01 8.596203182952e-01 8.866622220767e-01 9.140948465678e-01 9.408216793746e-01 9.659499418044e-01 9.888481383227e-01 1.009188216193e+00 1.026958564158e+00 1.042415175755e+00 1.056032029055e+00 1.068429414463e+00 1.080286613048e+00 1.092247549734e+00 1.104853892642e+00 1.118476028008e+00 1.133277717830e+00 1.149192739426e+00 1.165933115981e+00 1.183035304240e+00 1.199893016109e+00 1.215832984623e+00 1.230179791419e+00 1.242315366176e+00 1.251734670214e+00 1.258079322043e+00 1.261162790871e+00 1.260958544688e+00 1.257615883758e+00 1.251414884462e+00 1.242737560151e+00 1.232054720803e+00 1.219874909342e+00 1.206737939780e+00 1.193183180880e+00 1.179755368754e+00 1.166983498541e+00 1.155378026130e+00 1.145402912270e+00 1.137469363683e+00 1.131902091556e+00 1.128907914881e+00 1.128595759250e+00 1.130949513208e+00 1.135867275976e+00 1.143182253799e+00 1.152680930346e+00 1.164123238679e+00 1.177237869340e+00 1.191696184153e+00 1.207109287576e+00 1.222988710894e+00 1.238770268476e+00 1.253832837197e+00 1.267535357891e+00 1.279289604931e+00 1.288631615822e+00 1.295258323479e+00 1.299094293428e+00 1.300286302215e+00 1.299194788305e+00 1.296345645456e+00 1.292383241798e+00 1.287981514002e+00 1.283789351349e+00 1.280366312027e+00 1.278134807110e+00 1.277360836477e+00
 1.251435449770e+00 1.252078882835e+00 1.253911582746e+00 1.256705985091e+00 1.260071399089e+00 1.263499124779e+00 1.266392531056e+00 1.268131158875e+00 1.268114364288e+00 1.265861313987e+00 1.261038498625e+00 1.253517140666e+00 1.243387729238e+00 1.230946149544e+00 1.216651936500e+00 1.201083289460e+00 1.184848292036e+00 1.168551217094e+00 1.152730247175e+00 1.137835292096e+00 1.124245552992e+00 1.112274326824e+00 1.102192730632e+00 1.094262360753e+00 1.088723898531e+00 1.085779762098e+00 1.085578338677e+00 1.088165035178e+00 1.093455615559e+00 1.101247523535e+00 1.111204989444e+00 1.122900517720e+00 1.135823539358e+00 1.149432165520e+00 1.163165691625e+00 1.176449312475e+00 1.188726983363e+00 1.199456828017e+00 1.208131304295e+00 1.214308058218e+00 1.217619129827e+00 1.217823961277e+00 1.214811029161e+00 1.208628857281e+00 1.199493913803e+00 1.187781813716e+00 1.173997510216e+00 1.158746764291e+00 1.142690810821e+00 1.126469008293e+00 1.110648299295e+00 1.095656098250e+00 1.081739632440e+00 1.068920796865e+00 1.057006813422e+00 1.045605694432e+00 1.034166934803e+00 1.022051105072e+00 1.008603144441e+00 9.932318443164e-01 9.755005408399e-01 9.551833406512e-01 9.323352120144e-01 9.073007084121e-01 8.807245579017e-01 8.535028713620e-01 8.267166496961e-01 8.015379715255e-01 7.791228358535e-01 7.605254659293e-01 7.466029804846e-01 7.379955153269e-01 7.350835748974e-01 7.379965021960e-01 7.466034272141e-01 7.605231241792e-01 7.791243880873e-01 8.015382238128e-01 8.267174747715e-01 8.535023231545e-01 8.807255773178e-01 9.072977107764e-01 9.323341339286e-01 9.551850345269e-01 9.754993825212e-01 9.932313936326e-01 1.008603244558e+00 1.022050895073e+00 1.034166073133e+00 1.045605787832e+00 1.057006276610e+00 1.068919890710e+00 1.081739466295e+00 1.095657232607e+00 1.110649281761e+00 1.126469529145e+00 1.142690826889e+00 1.158747332303e+00 1.173997375006e+00 1.187782212940e+00 1.199496032152e+00 1.208628627090e+00 1.214808479755e+00 1.217824314728e+00 1.217619468024e+00 1.214306497220e+00 1.208133692942e+00 1.199456771571e+00 1.188727500513e+00 1.176450736599e+00 1.163166061148e+00 1.149432785278e+00 1.135823222418e+00 1.122899056877e+00 1.111207657419e+00 1.101248522165e+00 1.093456114312e+00 1.088165902933e+00 1.085579072956e+00 1.085781508299e+00 1.088725360507e+00 1.094263080093e+00 1.102193693663e+00 1.112273128383e+00 1.124245430678e+00 1.137837330479e+00 1.152727007437e+00 1.168552775794e+00 1.184848809904e+00 1.201081822159e+00 1.216653838777e+00 1.230946878654e+00 1.243386503644e+00 1.253517707561e+00 1.261038164555e+00 1.265861660211e+00 1.268115580790e+00 1.268129689326e+00 1.266391940681e+00 1.263499725859e+00 1.260072090081e+00 1.256704571443e+00 1.253913305864e+00 1.252075491873e+00 1.251435449770e+00
 1.223820033860e+00 1.224330165062e+00 1.225779799772e+00 1.227961055589e+00 1.230530831101e+00 1.233026899508e+00 1.234906515333e+00 1.235605699182e+00 1.234569443277e+00 1.231352248967e+00 1.225650028648e+00 1.217349659813e+00 1.206556169517e+00 1.193558986699e+00 1.178813444224e+00 1.162883777490e+00 1.146358948138e+00 1.129816732220e+00 1.113768003689e+00 1.098629384494e+00 1.084758854817e+00 1.072448362081e+00 1.061962031800e+00 1.053573162058e+00 1.047537721377e+00 1.044093141312e+00 1.043420076044e+00 1.045597729365e+00 1.050567651657e+00 1.058136993212e+00 1.067965760835e+00 1.079609333478e+00 1.092535443196e+00 1.106165530527e+00 1.119916816320e+00 1.133187332863e+00 1.145406466708e+00 1.156031035781e+00 1.164562950068e+00 1.170580014055e+00 1.173746391856e+00 1.173852922835e+00 1.170828169937e+00 1.164753111202e+00 1.155869829986e+00 1.144564165210e+00 1.131344128667e+00 1.116798252099e+00 1.101565025038e+00 1.086247210524e+00 1.071370860027e+00 1.057320141724e+00 1.044296149220e+00 1.032287171834e+00 1.021068033630e+00 1.010225382943e+00 9.992039138123e-01 9.873762982007e-01 9.741044655618e-01 9.588354980108e-01 9.411733330574e-01 9.209329316734e-01 8.982093916899e-01 8.733721544372e-01 8.470833817476e-01 8.202308663427e-01 7.938842998486e-01 7.691829484998e-01 7.472412122246e-01 7.290722046121e-01 7.154929208393e-01 7.071071480946e-01 7.042723344229e-01 7.071080658493e-01 7.154928723779e-01 7.290707485938e-01 7.472413671763e-01 7.691820542232e-01 7.938840663227e-01 8.202302558423e-01 8.470826282362e-01 8.733710126416e-01 8.982083603035e-01 9.209345933994e-01 9.411729822411e-01 9.588358183896e-01 9.741041626482e-01 9.873745791748e-01 9.992054417885e-01 1.010226120517e+00 1.021066380570e+00 1.032286550439e+00 1.044296457996e+00 1.057319857804e+00 1.071371052303e+00 1.086249376833e+00 1.101565204508e+00 1.116800455368e+00 1.131343382978e+00 1.144564526170e+00 1.155871397493e+00 1.164753736098e+00 1.170826957153e+00 1.173852518830e+00 1.173747489876e+00 1.170579320700e+00 1.164565172771e+00 1.156031012891e+00 1.145406694816e+00 1.133188298870e+00 1.119916992008e+00 1.106166440878e+00 1.092533534751e+00 1.079609438221e+00 1.067967973631e+00 1.058137697280e+00 1.050569872299e+00 1.045598176480e+00 1.043420956143e+00 1.044094375552e+00 1.047539111997e+00 1.053571802385e+00 1.061963399854e+00 1.072445238451e+00 1.084758844608e+00 1.098631692102e+00 1.113764918376e+00 1.129817906103e+00 1.146360971255e+00 1.162882645216e+00 1.178814710856e+00 1.193557754431e+00 1.206554229219e+00 1.217350099703e+00 1.225649799845e+00 1.231352143747e+00 1.234570507938e+00 1.235604031786e+00 1.234907689859e+00 1.233027337833e+00 1.230531031461e+00 1.227960791632e+00 1.225780958766e+00 1.224329322104e+00 1.223820033860e+00
 1.193836285423e+00 1.194225250152e+00 1.195324851544e+00 1.196949320299e+00 1.198801648836e+00 1.200464536814e+00 1.201449570626e+00 1.201239130768e+00 1.199321994761e+00 1.195285449362e+00 1.188844175306e+00 1.179905122271e+00 1.168574275264e+00 1.155144184897e+00 1.140066148087e+00 1.123889727368e+00 1.107189646784e+00 1.090522240680e+00 1.074371057229e+00 1.059123491428e+00 1.045114345769e+00 1.032611972361e+00 1.021874448873e+00 1.013175188061e+00 1.006788331459e+00 1.002973753334e+00 1.001946438400e+00 1.003811736877e+00 1.008543407740e+00 1.015952200938e+00 1.025702852734e+00 1.037333500079e+00 1.050287188481e+00 1.063963155643e+00 1.077738729702e+00 1.090993505568e+00 1.103141951829e+00 1.113633340079e+00 1.121981624783e+00 1.127787429708e+00 1.130744138363e+00 1.130682735808e+00 1.127575380751e+00 1.121537630681e+00 1.112838149565e+00 1.101877606451e+00 1.089162589105e+00 1.075267443306e+00 1.060801769615e+00 1.046333690788e+00 1.032344112784e+00 1.019173127672e+00 1.006978330117e+00 9.957114438586e-01 9.851200944385e-01 9.747700643755e-01 9.641034595858e-01 9.525022592578e-01 9.393536582496e-01 9.241404856040e-01 9.065123483696e-01 8.863291437287e-01 8.637305402792e-01 8.391140982351e-01 8.131597809700e-01 7.867543429867e-01 7.609444006599e-01 7.368320970193e-01 7.154864243833e-01 6.978595056990e-01 6.847168342681e-01 6.766134633486e-01 6.738763419567e-01 6.766144200634e-01 6.847167698870e-01 6.978597580913e-01 7.154873281266e-01 7.368311341433e-01 7.609435638207e-01 7.867531424212e-01 8.131584988392e-01 8.391143677009e-01 8.637291396242e-01 8.863298694617e-01 9.065116061497e-01 9.241415831182e-01 9.393531639869e-01 9.525005862608e-01 9.641054466690e-01 9.747696390681e-01 9.851179965083e-01 9.957124084107e-01 1.006979561932e+00 1.019172450742e+00 1.032343430665e+00 1.046334536665e+00 1.060802051879e+00 1.075270727716e+00 1.089161000681e+00 1.101876439078e+00 1.112838839956e+00 1.121538419812e+00 1.127575338080e+00 1.130682954320e+00 1.130744826289e+00 1.127784423080e+00 1.121984027101e+00 1.113633647901e+00 1.103141913135e+00 1.090994431586e+00 1.077738569865e+00 1.063963063869e+00 1.050287968475e+00 1.037334307883e+00 1.025704713075e+00 1.015951847612e+00 1.008543780833e+00 1.003811202117e+00 1.001945686711e+00 1.002973964719e+00 1.006786992781e+00 1.013173473857e+00 1.021877018766e+00 1.032609875801e+00 1.045115162359e+00 1.059125666194e+00 1.074369668027e+00 1.090524036705e+00 1.107192995353e+00 1.123888288749e+00 1.140066831755e+00 1.155143769616e+00 1.168571657097e+00 1.179903783024e+00 1.188843977545e+00 1.195284148183e+00 1.199322333316e+00 1.201236544646e+00 1.201449661829e+00 1.200464523112e+00 1.198800559007e+00 1.196949656667e+00 1.195324387845e+00 1.194225897447e+00 1.193836285423e+00
 1.160401020455e+00 1.160687201310e+00 1.161484713730e+00 1.162637432255e+00 1.163881478169e+00 1.164846656338e+00 1.165088571061e+00 1.164130907779e+00 1.161497479279e+00 1.156799718994e+00 1.149765112309e+00 1.140314351261e+00 1.128552540233e+00 1.114777106828e+00 1.099436311681e+00 1.083067415463e+00 1.066240715101e+00 1.049489687889e+00 1.033280720077e+00 1.017981283672e+00 1.003896528360e+00 9.912845727383e-01 9.803954128227e-01 9.715007780258e-01 9.648952097323e-01 9.608610361895e-01 9.596431895818e-01 9.613751867973e-01 9.660542004420e-01 9.734996678697e-01 9.833730883040e-01 9.951937741927e-01 1.008377666337e+00 1.022290609487e+00 1.036267198162e+00 1.049666046203e+00 1.061879292617e+00 1.072341944272e+00 1.080580775444e+00 1.086217559670e+00 1.088976145148e+00 1.088735583680e+00 1.085505778543e+00 1.079449735438e+00 1.070860239749e+00 1.060161625691e+00 1.047857068615e+00 1.034513112736e+00 1.020708357872e+00 1.006972309738e+00 9.937487781543e-01 9.813325203199e-01 9.698408736878e-01 9.591878773823e-01 9.490985588622e-01 9.391177088579e-01 9.286881732632e-01 9.171987137205e-01 9.040662513543e-01 8.888077480105e-01 8.711230347246e-01 8.509176374970e-01 8.283773918555e-01 8.039391706363e-01 7.782956748383e-01 7.523411112792e-01 7.270927348577e-01 7.036144216230e-01 6.829223313214e-01 6.658992170441e-01 6.532445875398e-01 6.454604316771e-01 6.428325961486e-01 6.454601648720e-01 6.532448299621e-01 6.658992053847e-01 6.829236560303e-01 7.036138192537e-01 7.270925309005e-01 7.523398821603e-01 7.782956830685e-01 8.039386535772e-01 8.283768346580e-01 8.509166569359e-01 8.711214568893e-01 8.888093049946e-01 9.040650951594e-01 9.171975845252e-01 9.286895300944e-01 9.391176039440e-01 9.490960159116e-01 9.591890105324e-01 9.698426444643e-01 9.813315570347e-01 9.937474924518e-01 1.006972718709e+00 1.020707956149e+00 1.034515987490e+00 1.047857090298e+00 1.060160705219e+00 1.070862015789e+00 1.079449699538e+00 1.085506615850e+00 1.088735866260e+00 1.088976644564e+00 1.086213397148e+00 1.080582979918e+00 1.072342958775e+00 1.061877801962e+00 1.049667077238e+00 1.036266895330e+00 1.022289406522e+00 1.008379800185e+00 9.951948659101e-01 9.833749663841e-01 9.735000431948e-01 9.660552613789e-01 9.613757137677e-01 9.596428543718e-01 9.608620351934e-01 9.648924635072e-01 9.715000029022e-01 9.803974448715e-01 9.912834003041e-01 1.003897602452e+00 1.017981362114e+00 1.033279642938e+00 1.049492500951e+00 1.066241378485e+00 1.083067305470e+00 1.099435552125e+00 1.114777984133e+00 1.128551377296e+00 1.140314108254e+00 1.149765610541e+00 1.156797996084e+00 1.161498426717e+00 1.164130417352e+00 1.165088667903e+00 1.164846328063e+00 1.163880217153e+00 1.162636660478e+00 1.161484986528e+00 1.160687496501e+00 1.160401020455e+00
 1.122095629506e+00 1.122297389819e+00 1.122851807115e+00 1.123624785149e+00 1.124382364485e+00 1.124795674379e+00 1.124456208629e+00 1.122916316310e+00 1.119725824032e+00 1.114509244733e+00 1.107006338700e+00 1.097135968014e+00 1.085011412828e+00 1.070925016487e+00 1.055327592046e+00 1.038754638088e+00 1.021771045209e+00 1.004899881156e+00 9.885964100450e-01 9.732143334727e-01 9.590388640332e-01 9.463252807365e-01 9.353182247064e-01 9.262970393438e-01 9.195760995526e-01 9.154705813864e-01 9.142472046558e-01 9.160715422312e-01 9.209561388616e-01 9.287297437405e-01 9.390360634437e-01 9.513698905048e-01 9.651136823902e-01 9.795811989564e-01 9.940655576177e-01 1.007886960437e+00 1.020407905281e+00 1.031049825188e+00 1.039343638083e+00 1.044930068924e+00 1.047570770212e+00 1.047188937555e+00 1.043838956196e+00 1.037731330093e+00 1.029192211826e+00 1.018671122146e+00 1.006673504954e+00 9.937628933020e-01 9.804880072733e-01 9.673408007342e-01 9.547360273288e-01 9.429220158210e-01 9.319786832723e-01 9.217859559570e-01 9.120461829004e-01 9.022871177893e-01 8.919518427541e-01 8.804373464211e-01 8.671871957806e-01 8.517575211162e-01 8.338948238527e-01 8.135541450284e-01 7.909689934521e-01 7.666220278775e-01 7.412213886897e-01 7.156654968615e-01 6.909511255924e-01 6.681011098732e-01 6.480688068130e-01 6.316673029525e-01 6.195219280293e-01 6.120727687352e-01 6.095632240824e-01 6.120729728301e-01 6.195219369188e-01 6.316662257132e-01 6.480680288398e-01 6.680996518090e-01 6.909506260270e-01 7.156639250389e-01 7.412207553079e-01 7.666208143827e-01 7.909714610651e-01 8.135538117222e-01 8.338927217862e-01 8.517594230717e-01 8.671868310738e-01 8.804363729171e-01 8.919519739837e-01 9.022880624540e-01 9.120431544259e-01 9.217859648161e-01 9.319794356322e-01 9.429207631550e-01 9.547355071215e-01 9.673427173504e-01 9.804858147093e-01 9.937644092680e-01 1.006675693317e+00 1.018670991618e+00 1.029194234616e+00 1.037730506274e+00 1.043839293791e+00 1.047189634535e+00 1.047572644447e+00 1.044929177151e+00 1.039344613551e+00 1.031050154618e+00 1.020405767212e+00 1.007888124012e+00 9.940644462908e-01 9.795799142464e-01 9.651141204764e-01 9.513710139768e-01 9.390373738749e-01 9.287299069347e-01 9.209588140462e-01 9.160720592573e-01 9.142460826437e-01 9.154710553832e-01 9.195753333060e-01 9.262972410953e-01 9.353183369627e-01 9.463237378017e-01 9.590403776811e-01 9.732138429215e-01 9.885946524247e-01 1.004903096121e+00 1.021769447123e+00 1.038754060800e+00 1.055325822289e+00 1.070924820615e+00 1.085010480505e+00 1.097136951909e+00 1.107006813731e+00 1.114507746717e+00 1.119727523850e+00 1.122917938448e+00 1.124456344081e+00 1.124795345650e+00 1.124381371915e+00 1.123623753811e+00 1.122852288036e+00 1.122296481393e+00 1.122095629506e+00
 1.077342951990e+00 1.077478452814e+00 1.077847968614e+00 1.078329144289e+00 1.078719123642e+00 1.078714048521e+00 1.077940592879e+00 1.075963880956e+00 1.072349852476e+00 1.066727451269e+00 1.058841381506e+00 1.048604278244e+00 1.036136346735e+00 1.021722905895e+00 1.005820847307e+00 9.889751821740e-01 9.717439111030e-01 9.546516698776e-01 9.381508465623e-01 9.225884511657e-01 9.082448246853e-01 8.953731666852e-01 8.842267542679e-01 8.751016109082e-01 8.683382047130e-01 8.642848611597e-01 8.632402901335e-01 8.653975064486e-01 8.707797665365e-01 8.792142609193e-01 8.903227722346e-01 9.035556381137e-01 9.182456786709e-01 9.336499362323e-01 9.490051826862e-01 9.635767006230e-01 9.766928260486e-01 9.877615606086e-01 9.963106290245e-01 1.001997221882e+00 1.004626611314e+00 1.004161468093e+00 1.000713343535e+00 9.945366751394e-01 9.860047419455e-01 9.755871489845e-01 9.638049950399e-01 9.512146807180e-01 9.383443395527e-01 9.256599842031e-01 9.135369684351e-01 9.021873280515e-01 8.916537982314e-01 8.817851250452e-01 8.722604673663e-01 8.625952057030e-01 8.522256614515e-01 8.405644689618e-01 8.270762266312e-01 8.113563775250e-01 7.931963529324e-01 7.726069484091e-01 7.498690117344e-01 7.255078604162e-01 7.002589791152e-01 6.750256474583e-01 6.507876850843e-01 6.285251591124e-01 6.091308377680e-01 5.933412135504e-01 5.817053181869e-01 5.745925701905e-01 5.722016114395e-01 5.745931644736e-01 5.817053410153e-01 5.933398546197e-01 6.091286541263e-01 6.285255022098e-01 6.507863311828e-01 6.750233594084e-01 7.002577048036e-01 7.255061663091e-01 7.498714295949e-01 7.726078300730e-01 7.931948764003e-01 8.113578693226e-01 8.270765444013e-01 8.405635922016e-01 8.522253549683e-01 8.625943457751e-01 8.722585833156e-01 8.817857137040e-01 8.916535872268e-01 9.021861736278e-01 9.135377342125e-01 9.256619176724e-01 9.383429009843e-01 9.512145280020e-01 9.638058810301e-01 9.755865406774e-01 9.860052890930e-01 9.945373116432e-01 1.000712983907e+00 1.004161959128e+00 1.004628001279e+00 1.001998595174e+00 9.963103572639e-01 9.877610565413e-01 9.766923386855e-01 9.635786591021e-01 9.490032647972e-01 9.336500890680e-01 9.182465879354e-01 9.035552945951e-01 8.903222293891e-01 8.792145626756e-01 8.707816519739e-01 8.653960424755e-01 8.632380755692e-01 8.642846373089e-01 8.683385984408e-01 8.751024653547e-01 8.842271344933e-01 8.953726213805e-01 9.082471689977e-01 9.225909469802e-01 9.381507308728e-01 9.546539391022e-01 9.717423139277e-01 9.889738532530e-01 1.005822142628e+00 1.021722810205e+00 1.036134041469e+00 1.048604760135e+00 1.058840723567e+00 1.066725571044e+00 1.072351354015e+00 1.075964879492e+00 1.077939126898e+00 1.078715435038e+00 1.078717892593e+00 1.078328892757e+00 1.077847422435e+00 1.077477055152e+00 1.077342951990e+00
 1.024713913091e+00 1.024799726432e+00 1.025031129841e+00 1.025299194239e+00 1.025421974494e+00 1.025112279157e+00 1.024022520714e+00 1.021723896038e+00 1.017785185383e+00 1.011836510009e+00 1.003616714385e+00 9.930313414282e-01 9.802008809928e-01 9.654148062207e-01 9.491312195489e-01 9.319066997908e-01 9.143072600056e-01 8.968618010935e-01 8.800288853213e-01 8.641575717003e-01 8.495321051638e-01 8.364119703512e-01 8.250711476635e-01 8.158299415810e-01 8.090674827085e-01 8.051657608644e-01 8.044693170458e-01 8.071906028819e-01 8.133632151801e-01 8.227985879830e-01 8.350815564196e-01 8.496030043694e-01 8.656282869307e-01 8.823396987243e-01 8.989069246975e-01 9.145360410559e-01 9.285103326935e-01 9.402192892579e-01 9.491919379706e-01 9.551023810535e-01 9.577990770709e-01 9.572932051302e-01 9.537534194455e-01 9.474873331822e-01 9.389177782088e-01 9.285394242111e-01 9.168970716891e-01 9.045391099806e-01 8.919829932023e-01 8.796707703767e-01 8.679363586856e-01 8.569620743841e-01 8.467498339988e-01 8.371245204543e-01 8.277357891657e-01 8.180857485040e-01 8.076061749520e-01 7.957219668073e-01 7.819142409573e-01 7.658179943307e-01 7.472727316177e-01 7.263412754850e-01 7.033553204312e-01 6.788850614595e-01 6.536970163736e-01 6.287043410268e-01 6.048742163083e-01 5.831457795971e-01 5.643535084001e-01 5.491537182170e-01 5.380160932822e-01 5.312363703975e-01 5.289606337344e-01 5.312361445503e-01 5.380168814005e-01 5.491535621076e-01 5.643510988347e-01 5.831471828693e-01 6.048739667796e-01 6.287029634260e-01 6.536962285321e-01 6.788846067653e-01 7.033566632573e-01 7.263408699653e-01 7.472716897941e-01 7.658207979063e-01 7.819150102924e-01 7.957186823645e-01 8.076064865194e-01 8.180845262512e-01 8.277351025003e-01 8.371256818375e-01 8.467501145758e-01 8.569594744852e-01 8.679376858412e-01 8.796721950114e-01 8.919831708167e-01 9.045399841210e-01 9.168978122537e-01 9.285396521639e-01 9.389182728416e-01 9.474895993677e-01 9.537534628691e-01 9.572929189910e-01 9.578001139772e-01 9.551036042121e-01 9.491917412194e-01 9.402196000777e-01 9.285104986481e-01 9.145367871402e-01 8.989063958414e-01 8.823407497048e-01 8.656279247421e-01 8.496034739602e-01 8.350805849451e-01 8.227981163527e-01 8.133645542432e-01 8.071907923055e-01 8.044679361771e-01 8.051671958522e-01 8.090685502767e-01 8.158322996733e-01 8.250732156922e-01 8.364133869233e-01 8.495326705222e-01 8.641588952059e-01 8.800297990853e-01 8.968632112769e-01 9.143049321021e-01 9.319064359512e-01 9.491342895575e-01 9.654147457530e-01 9.801988991832e-01 9.930324806509e-01 1.003614991465e+00 1.011835327212e+00 1.017786482025e+00 1.021723330613e+00 1.024020964408e+00 1.025114928752e+00 1.025420202873e+00 1.025299173953e+00 1.025031532153e+00 1.024800086012e+00 1.024713913091e+00
 9.633021786731e-01 9.633532065243e-01 9.634841837659e-01 9.635997445480e-01 9.635308402807e-01 9.630090712553e-01 9.616913035934e-01 9.591557852154e-01 9.549669519292e-01 9.487461597657e-01 9.402194027992e-01 9.292867204962e-01 9.160658940913e-01 9.008505940408e-01 8.841052107483e-01 8.663992866287e-01 8.483129546516e-01 8.303901567493e-01 8.130973544577e-01 7.967929724988e-01 7.817732327867e-01 7.683150305224e-01 7.567172930822e-01 7.473388217676e-01 7.406036824013e-01 7.369411819503e-01 7.367408637793e-01 7.402413774759e-01 7.474773388818e-01 7.582305745466e-01 7.720298089389e-01 7.881899284209e-01 8.058883911835e-01 8.242153482821e-01 8.422648538297e-01 8.591759691413e-01 8.741853941990e-01 8.866638527253e-01 8.961435994035e-01 9.023249903253e-01 9.050998592605e-01 9.045409773032e-01 9.008734601617e-01 8.944672482148e-01 8.857975412094e-01 8.753978452077e-01 8.638290916358e-01 8.516425814792e-01 8.393482556735e-01 8.273597263423e-01 8.159776967941e-01 8.053493013940e-01 7.954386480598e-01 7.860430261862e-01 7.767771418762e-01 7.671282576102e-01 7.565228668721e-01 7.443905463965e-01 7.302339945761e-01 7.137224987956e-01 6.947398102358e-01 6.734036502324e-01 6.500994669283e-01 6.254416441871e-01 6.002339645663e-01 5.754048609679e-01 5.519137836551e-01 5.306668451830e-01 5.124354523155e-01 4.978020993226e-01 4.871526195638e-01 4.807025484397e-01 4.785423319775e-01 4.807015941697e-01 4.871526315450e-01 4.978033256486e-01 5.124334311884e-01 5.306663316194e-01 5.519148319030e-01 5.754044331654e-01 6.002345444501e-01 6.254417240823e-01 6.500981694558e-01 6.734035429052e-01 6.947390756763e-01 7.137239706699e-01 7.302340223259e-01 7.443873325240e-01 7.565237207251e-01 7.671266544937e-01 7.767756972968e-01 7.860444367930e-01 7.954410029140e-01 8.053466054794e-01 8.159788204464e-01 8.273609228099e-01 8.393469159342e-01 8.516453373413e-01 8.638300257437e-01 8.753968901420e-01 8.857989214848e-01 8.944704367569e-01 9.008733624135e-01 9.045394569772e-01 9.051018532793e-01 9.023261753155e-01 8.961435236873e-01 8.866657575564e-01 8.741871361367e-01 8.591750242797e-01 8.422647600498e-01 8.242178952652e-01 8.058875934466e-01 7.881925809404e-01 7.720278722259e-01 7.582290698931e-01 7.474775641474e-01 7.402420356051e-01 7.367414103955e-01 7.369434059221e-01 7.406041073495e-01 7.473412415527e-01 7.567189117414e-01 7.683159219559e-01 7.817722183709e-01 7.967922817332e-01 8.130974127902e-01 8.303916170486e-01 8.483111188877e-01 8.663988640607e-01 8.841073757259e-01 9.008503792217e-01 9.160646687401e-01 9.292895157328e-01 9.402177184213e-01 9.487452643145e-01 9.549686744051e-01 9.591549472918e-01 9.616906704915e-01 9.630108071777e-01 9.635305803150e-01 9.635990303336e-01 9.634842538347e-01 9.633548847692e-01 9.633021786731e-01
 8.930808593198e-01 8.931086737347e-01 8.931710860765e-01 8.931820838390e-01 8.929834631093e-01 8.923200327643e-01 8.908467597649e-01 8.881431491799e-01 8.837635417013e-01 8.773137068718e-01 8.685071871358e-01 8.572357766020e-01 8.436108487384e-01 8.279311308728e-01 8.106711915985e-01 7.924158655985e-01 7.737619067642e-01 7.552769787525e-01 7.374347512838e-01 7.206121419568e-01 7.051235867530e-01 6.912668028334e-01 6.793719707218e-01 6.698466125631e-01 6.631676645538e-01 6.598278563981e-01 6.602598907088e-01 6.647388163129e-01 6.732863812428e-01 6.856393405710e-01 7.012519432176e-01 7.193392718551e-01 7.389691102275e-01 7.591301781080e-01 7.788257310946e-01 7.971288511625e-01 8.132352422398e-01 8.264992966135e-01 8.364615802218e-01 8.428607332788e-01 8.456391860235e-01 8.449356384135e-01 8.410481160230e-01 8.344098006695e-01 8.255534077974e-01 8.150564146798e-01 8.034997082720e-01 7.914439619759e-01 7.793829063628e-01 7.677088473888e-01 7.566872469845e-01 7.464250787950e-01 7.368506612313e-01 7.277188725369e-01 7.186132864458e-01 7.090014156560e-01 6.982979100762e-01 6.859359873436e-01 6.714372009369e-01 6.545023858777e-01 6.350589687184e-01 6.132806072095e-01 5.896029547384e-01 5.646902618601e-01 5.393917860811e-01 5.146533235991e-01 4.914330515968e-01 4.706156007002e-01 4.529124832143e-01 4.388297852045e-01 4.286642658091e-01 4.225460787008e-01 4.205038099262e-01 4.225440790357e-01 4.286645075291e-01 4.388305462591e-01 4.529090178136e-01 4.706140337348e-01 4.914350436907e-01 5.146523741039e-01 5.393920956156e-01 5.646915522659e-01 5.896010756964e-01 6.132806586142e-01 6.350587448610e-01 6.545034108184e-01 6.714352722297e-01 6.859332269651e-01 6.982993951293e-01 7.090006887547e-01 7.186114408842e-01 7.277193715197e-01 7.368531442678e-01 7.464238324165e-01 7.566868046237e-01 7.677099323013e-01 7.793815463579e-01 7.914452590137e-01 8.035007217914e-01 8.150551996707e-01 8.255539817897e-01 8.344118637438e-01 8.410473784711e-01 8.449359212296e-01 8.456410979736e-01 8.428611124967e-01 8.364615001150e-01 8.265012873665e-01 8.132369048656e-01 7.971295075860e-01 7.788262026826e-01 7.591303772723e-01 7.389675489698e-01 7.193423103869e-01 7.012499257513e-01 6.856394079508e-01 6.732872597984e-01 6.647388078952e-01 6.602610487690e-01 6.598281293047e-01 6.631676581238e-01 6.698482506400e-01 6.793724059510e-01 6.912672728665e-01 7.051242157075e-01 7.206129559014e-01 7.374348988731e-01 7.552781953284e-01 7.737631358569e-01 7.924142536881e-01 8.106727477061e-01 8.279299937810e-01 8.436088853922e-01 8.572377501399e-01 8.685065561947e-01 8.773125217820e-01 8.837642357468e-01 8.881423823803e-01 8.908469304825e-01 8.923208938969e-01 8.929842282240e-01 8.931817471038e-01 8.931702143924e-01 8.931099216220e-01 8.930808593198e-01
 8.151694590836e-01 8.151838135722e-01 8.152059971635e-01 8.151547579792e-01 8.148848116636e-01 8.141428752604e-01 8.125825689496e-01 8.097767308481e-01 8.052678629205e-01 7.986427432138e-01 7.896035740299e-01 7.780310333624e-01 7.640241967416e-01 7.478911615876e-01 7.301185544703e-01 7.113035788994e-01 6.920686398943e-01 6.729996584986e-01 6.545866304563e-01 6.372282860265e-01 6.212586671849e-01 6.069959928734e-01 5.948093106247e-01 5.851573102694e-01 5.785864860324e-01 5.756585276552e-01 5.768633941261e-01 5.825070089980e-01 5.925943053136e-01 6.067947757811e-01 6.244608957738e-01 6.446868189864e-01 6.664116186578e-01 6.885132445310e-01 7.099017842670e-01 7.295903118400e-01 7.467347820574e-01 7.606856087985e-01 7.710057532104e-01 7.774760761514e-01 7.801045770771e-01 7.791013751179e-01 7.748500727410e-01 7.678508270767e-01 7.587006996880e-01 7.480185101929e-01 7.364138578889e-01 7.244524774271e-01 7.126113228780e-01 7.012605109639e-01 6.906251747640e-01 6.807696947393e-01 6.715790541245e-01 6.627610065794e-01 6.538676420566e-01 6.443386888855e-01 6.335745717829e-01 6.210083798505e-01 6.061794116085e-01 5.888193242874e-01 5.688959161546e-01 5.466354748651e-01 5.225274785584e-01 4.972920035435e-01 4.718207316814e-01 4.470897322417e-01 4.240714733324e-01 4.036283788963e-01 3.864270621387e-01 3.728947977564e-01 3.632252535876e-01 3.574539483230e-01 3.555369674161e-01 3.574526829171e-01 3.632263147373e-01 3.728929230121e-01 3.864247713832e-01 4.036284827072e-01 4.240716427205e-01 4.470890754439e-01 4.718188229778e-01 4.972919581433e-01 5.225274007255e-01 5.466352209858e-01 5.688952988352e-01 5.888190598600e-01 6.061776348067e-01 6.210074913985e-01 6.335756189973e-01 6.443385237656e-01 6.538663845433e-01 6.627608821076e-01 6.715798536841e-01 6.807695505263e-01 6.906253693696e-01 7.012618113033e-01 7.126113682050e-01 7.244522906417e-01 7.364156526788e-01 7.480172679805e-01 7.587005037696e-01 7.678524577115e-01 7.748486847890e-01 7.791036085348e-01 7.801062548344e-01 7.774750219060e-01 7.710045839150e-01 7.606882950677e-01 7.467352635818e-01 7.295907707290e-01 7.099043272075e-01 6.885129679506e-01 6.664102527499e-01 6.446882317338e-01 6.244613065421e-01 6.067961779811e-01 5.925960324118e-01 5.825079798181e-01 5.768636984788e-01 5.756581786044e-01 5.785872036627e-01 5.851597939846e-01 5.948090226858e-01 6.069958096162e-01 6.212604986695e-01 6.372308727155e-01 6.545873259087e-01 6.729982686197e-01 6.920699300282e-01 7.113032964668e-01 7.301196807465e-01 7.478891653724e-01 7.640232514532e-01 7.780304768061e-01 7.896022546782e-01 7.986419726870e-01 8.052672177592e-01 8.097763064913e-01 8.125823227206e-01 8.141432857899e-01 8.148854986803e-01 8.151563487085e-01 8.152050844423e-01 8.151850015701e-01 8.151694590836e-01
 7.319416406415e-01 7.319534174194e-01 7.319649639989e-01 7.318980110735e-01 7.316148021478e-01 7.308614661139e-01 7.292885485104e-01 7.264580936581e-01 7.219015115591e-01 7.151825040217e-01 7.059915125708e-01 6.941962932099e-01 6.798867941235e-01 6.633743604797e-01 6.451611671968e-01 6.258535241150e-01 6.061036869813e-01 5.865147958023e-01 5.676028759190e-01 5.497811626928e-01 5.334017652199e-01 5.188064479234e-01 5.064024056619e-01 4.967012973028e-01 4.903274217508e-01 4.879226454207e-01 4.900498540900e-01 4.970354890952e-01 5.088608311999e-01 5.251039645037e-01 5.449863493090e-01 5.674583393744e-01 5.913239734658e-01 6.153461318221e-01 6.383503799776e-01 6.592990552826e-01 6.773208279641e-01 6.917713988752e-01 7.022506420960e-01 7.085937085027e-01 7.108806985056e-01 7.094019040184e-01 7.046276074316e-01 6.971361538769e-01 6.875879821563e-01 6.766437685331e-01 6.649415508797e-01 6.530435932818e-01 6.414162208180e-01 6.303906329128e-01 6.201556381736e-01 6.107265290997e-01 6.019380410769e-01 5.934516682969e-01 5.847844552875e-01 5.753464530432e-01 5.645214804603e-01 5.517400094451e-01 5.365615222588e-01 5.187448724844e-01 4.982941314566e-01 4.754890069815e-01 4.508721258579e-01 4.252176309754e-01 3.994667047380e-01 3.746383034671e-01 3.517341922190e-01 3.316118624521e-01 3.149032180251e-01 3.019526836512e-01 2.928327373342e-01 2.874563207195e-01 2.856839630906e-01 2.874557468412e-01 2.928325719436e-01 3.019489245722e-01 3.149019631861e-01 3.316117446061e-01 3.517325423622e-01 3.746384272440e-01 3.994646693961e-01 4.252170808802e-01 4.508731374529e-01 4.754886799534e-01 4.982933905064e-01 5.187436467562e-01 5.365618449062e-01 5.517403858163e-01 5.645221086789e-01 5.753469568004e-01 5.847842248545e-01 5.934521881226e-01 6.019375905114e-01 6.107259155997e-01 6.201560517844e-01 6.303919604431e-01 6.414161327155e-01 6.530437049702e-01 6.649423609108e-01 6.766437269805e-01 6.875889216748e-01 6.971369564030e-01 7.046259193703e-01 7.094031370653e-01 7.108808130715e-01 7.085917572460e-01 7.022509144399e-01 6.917740335575e-01 6.773190229648e-01 6.592989773908e-01 6.383545536650e-01 6.153456521215e-01 5.913232841379e-01 5.674595358548e-01 5.449877332184e-01 5.251047619110e-01 5.088620846888e-01 4.970368677709e-01 4.900496092892e-01 4.879243843389e-01 4.903285989738e-01 4.967041134586e-01 5.064019700001e-01 5.188066493994e-01 5.334034268264e-01 5.497818968872e-01 5.676018957041e-01 5.865146030071e-01 6.061043885302e-01 6.258539927997e-01 6.451608495371e-01 6.633748141136e-01 6.798867152468e-01 6.941948833113e-01 7.059902323931e-01 7.151824534731e-01 7.219004997806e-01 7.264597494208e-01 7.292890948329e-01 7.308610756642e-01 7.316139065630e-01 7.319004120846e-01 7.319642565786e-01 7.319546997996e-01 7.319416406415e-01
 6.469188855625e-01 6.469395376928e-01 6.469752668436e-01 6.469507490802e-01 6.467243696510e-01 6.460424902695e-01 6.445486065006e-01 6.417922908011e-01 6.372927517052e-01 6.305940659588e-01 6.213749858061e-01 6.094880496672e-01 5.950172806541e-01 5.782740102515e-01 5.597698911110e-01 5.401270314029e-01 5.200247143232e-01 5.000876860372e-01 4.808589116232e-01 4.627665611984e-01 4.461726516598e-01 4.314387310808e-01 4.189983593062e-01 4.094160555450e-01 4.033892240998e-01 4.016556663148e-01 4.048488730545e-01 4.133208658376e-01 4.270058542804e-01 4.453698555734e-01 4.674832516345e-01 4.921391795980e-01 5.180153714910e-01 5.437749326752e-01 5.681759248467e-01 5.901440234796e-01 6.088031907678e-01 6.235218662550e-01 6.339450167963e-01 6.399694728503e-01 6.417505647314e-01 6.396656383436e-01 6.342657693691e-01 6.262104030305e-01 6.162192469049e-01 6.049912371559e-01 5.931831530590e-01 5.813479172876e-01 5.699317899879e-01 5.592233449248e-01 5.493691365442e-01 5.403312571081e-01 5.318976441354e-01 5.236841681592e-01 5.151727677138e-01 5.057491343852e-01 4.947826690226e-01 4.817083283135e-01 4.660988450023e-01 4.477431144688e-01 4.266788536862e-01 4.032344175998e-01 3.780027254038e-01 3.518049501890e-01 3.256444885802e-01 3.006000190008e-01 2.777221240476e-01 2.579006505021e-01 2.417448600225e-01 2.295104036588e-01 2.211095647194e-01 2.162649398240e-01 2.146914194338e-01 2.162666689432e-01 2.211077958052e-01 2.295070475310e-01 2.417448570701e-01 2.578997479452e-01 2.777208981106e-01 3.005999464595e-01 3.256450934472e-01 3.518057605165e-01 3.780025462655e-01 4.032355133838e-01 4.266783007327e-01 4.477425061384e-01 4.660999965068e-01 4.817078223946e-01 4.947837029091e-01 5.057496933597e-01 5.151737672551e-01 5.236848008614e-01 5.318957014551e-01 5.403308952007e-01 5.493691327438e-01 5.592233766633e-01 5.699312829837e-01 5.813489721150e-01 5.931817820869e-01 6.049911821652e-01 6.162193855817e-01 6.262118485742e-01 6.342636952899e-01 6.396653549168e-01 6.417513598583e-01 6.399673247527e-01 6.339465093706e-01 6.235241804965e-01 6.088002950962e-01 5.901444584949e-01 5.681776684443e-01 5.437743110938e-01 5.180164049996e-01 4.921407317636e-01 4.674825641780e-01 4.453701287189e-01 4.270071860035e-01 4.133223343649e-01 4.048497666985e-01 4.016562751780e-01 4.033906806430e-01 4.094190564968e-01 4.189985346620e-01 4.314397609010e-01 4.461752189905e-01 4.627675817185e-01 4.808583672497e-01 5.000896028172e-01 5.200250422697e-01 5.401277095643e-01 5.597676756210e-01 5.782746956643e-01 5.950148648187e-01 6.094861894139e-01 6.213747777546e-01 6.305951608700e-01 6.372921583878e-01 6.417939813073e-01 6.445500427165e-01 6.460434148267e-01 6.467234343471e-01 6.469529354794e-01 6.469743137363e-01 6.469395365079e-01 6.469188855625e-01
 5.644284656493e-01 5.644710832927e-01 5.645755105923e-01 5.646657468001e-01 5.645868901366e-01 5.640788525185e-01 5.627749197217e-01 5.602153215885e-01 5.559020160706e-01 5.493707614499e-01 5.402862122750e-01 5.284924858789e-01 5.140624508632e-01 4.973121854869e-01 4.787573084943e-01 4.590397191070e-01 4.388638848851e-01 4.188858222961e-01 3.996736226713e-01 3.816756234535e-01 3.652559900694e-01 3.507729234856e-01 3.386648079837e-01 3.295238690533e-01 3.240980603136e-01 3.232136577856e-01 3.275670689587e-01 3.375322587253e-01 3.529792744582e-01 3.732608286039e-01 3.973024226470e-01 4.237697303872e-01 4.512436443325e-01 4.783233298098e-01 5.037294857381e-01 5.263680767916e-01 5.453723623562e-01 5.601316195259e-01 5.703335411444e-01 5.759315536697e-01 5.771554474538e-01 5.744643272013e-01 5.684823151956e-01 5.599360741642e-01 5.495954835166e-01 5.381855949086e-01 5.263615939479e-01 5.146633706798e-01 5.034912049310e-01 4.930944681784e-01 4.835667412519e-01 4.748229061809e-01 4.666107100061e-01 4.585136511269e-01 4.499858855263e-01 4.404011439551e-01 4.291270153684e-01 4.156114853753e-01 3.994415466215e-01 3.804369008245e-01 3.586724252690e-01 3.345128055210e-01 3.085933550735e-01 2.817864127042e-01 2.551626992047e-01 2.298825381052e-01 2.070934039052e-01 1.877763560415e-01 1.725545798518e-01 1.615654957929e-01 1.544493481237e-01 1.505734755955e-01 1.493608388377e-01 1.505757304352e-01 1.544476499087e-01 1.615638442386e-01 1.725559760803e-01 1.877753341500e-01 2.070939935929e-01 2.298832790168e-01 2.551631830018e-01 2.817864312944e-01 3.085912882333e-01 3.345134947595e-01 3.586718183871e-01 3.804381278599e-01 3.994413532121e-01 4.156097409241e-01 4.291282732176e-01 4.404011315719e-01 4.499862305449e-01 4.585127448487e-01 4.666097837010e-01 4.748237533071e-01 4.835663622172e-01 4.930932016778e-01 5.034918768502e-01 5.146639935772e-01 5.263611834850e-01 5.381853913772e-01 5.495944429978e-01 5.599382896322e-01 5.684793717364e-01 5.744645268272e-01 5.771578370420e-01 5.759289874509e-01 5.703336409606e-01 5.601340710810e-01 5.453703811159e-01 5.263702911156e-01 5.037295286875e-01 4.783236901829e-01 4.512459698129e-01 4.237713847483e-01 3.973014796412e-01 3.732615511012e-01 3.529818327232e-01 3.375328614270e-01 3.275688591312e-01 3.232121949168e-01 3.240992116559e-01 3.295251693866e-01 3.386650564609e-01 3.507743612477e-01 3.652584615415e-01 3.816761945197e-01 3.996742977539e-01 4.188870416625e-01 4.388635501242e-01 4.590413144665e-01 4.787560594275e-01 4.973136779128e-01 5.140597840221e-01 5.284892699361e-01 5.402863986918e-01 5.493715140694e-01 5.559004695479e-01 5.602153857774e-01 5.627763581376e-01 5.640802990367e-01 5.645867760001e-01 5.646679805740e-01 5.645748988308e-01 5.644703300667e-01 5.644284656493e-01
 4.889953239134e-01 4.890795685220e-01 4.893093152963e-01 4.895997788024e-01 4.897755653295e-01 4.895619147949e-01 4.885756731894e-01 4.863481747616e-01 4.823676105843e-01 4.761724411881e-01 4.674143204716e-01 4.559363621020e-01 4.418059067141e-01 4.253404425423e-01 4.070630535946e-01 3.876402393681e-01 3.678070859564e-01 3.482627082086e-01 3.296120460939e-01 3.123234801720e-01 2.967602644897e-01 2.832393680764e-01 2.721503424338e-01 2.640355228505e-01 2.596242451842e-01 2.597569523631e-01 2.651717818016e-01 2.762545886777e-01 2.928541904947e-01 3.142726487975e-01 3.393734581903e-01 3.667783421558e-01 3.950358118470e-01 4.227257818112e-01 4.485550561244e-01 4.714229969231e-01 4.904660538981e-01 5.050907078094e-01 5.150111695136e-01 5.202284702902e-01 5.210286436452e-01 5.179377674725e-01 5.116349088135e-01 5.028949819747e-01 4.925104193179e-01 4.812116958077e-01 4.696260726161e-01 4.582583756179e-01 4.474480560317e-01 4.373942416311e-01 4.281381822560e-01 4.195590039889e-01 4.113779752082e-01 4.031708169168e-01 3.943882602403e-01 3.844162475970e-01 3.726410817275e-01 3.585348013232e-01 3.417194907253e-01 3.220451273651e-01 2.996293086977e-01 2.748774345061e-01 2.484720361839e-01 2.213537555230e-01 1.946860859972e-01 1.697757532882e-01 1.479774324672e-01 1.304804476286e-01 1.179671828089e-01 1.102749400384e-01 1.063679295624e-01 1.048099244090e-01 1.044353271178e-01 1.048099872384e-01 1.063667376865e-01 1.102754214682e-01 1.179686304542e-01 1.304803729777e-01 1.479783563382e-01 1.697771729940e-01 1.946858698628e-01 2.213528291854e-01 2.484703906415e-01 2.748782133731e-01 2.996291760295e-01 3.220451439768e-01 3.417182240220e-01 3.585337437287e-01 3.726415575682e-01 3.844159910306e-01 3.943884644911e-01 4.031688864903e-01 4.113791211562e-01 4.195601632340e-01 4.281376022427e-01 4.373930730647e-01 4.474487563842e-01 4.582578082236e-01 4.696270706113e-01 4.812107076907e-01 4.925099789376e-01 5.028963421973e-01 5.116333102997e-01 5.179390408002e-01 5.210315938747e-01 5.202252340564e-01 5.150100205089e-01 5.050923066508e-01 4.904655176823e-01 4.714258094064e-01 4.485557103182e-01 4.227248194064e-01 3.950379624760e-01 3.667790324153e-01 3.393719913659e-01 3.142729630931e-01 2.928565125356e-01 2.762541820262e-01 2.651727912413e-01 2.597570083558e-01 2.596235934726e-01 2.640357005348e-01 2.721505624733e-01 2.832398005492e-01 2.967611720499e-01 3.123235341769e-01 3.296110251099e-01 3.482623889634e-01 3.678057005051e-01 3.876417079029e-01 4.070636085435e-01 4.253424008054e-01 4.418049919755e-01 4.559346742516e-01 4.674149278400e-01 4.761728659294e-01 4.823664413058e-01 4.863470093444e-01 4.885770199390e-01 4.895634153451e-01 4.897751309480e-01 4.896004547515e-01 4.893099369529e-01 4.890797476208e-01 4.889953239134e-01
 4.244749829237e-01 4.246262725252e-01 4.250460756928e-01 4.256304270620e-01 4.261752346012e-01 4.263807925911e-01 4.258413461625e-01 4.240771659289e-01 4.205757848381e-01 4.148784640907e-01 4.066407402036e-01 3.957064553636e-01 3.821502984850e-01 3.662942163281e-01 3.486711158228e-01 3.299847737550e-01 3.110192620382e-01 2.925326170232e-01 2.751945306252e-01 2.595058184877e-01 2.458118250343e-01 2.343368895887e-01 2.253178493990e-01 2.191045901373e-01 2.162416544496e-01 2.174300288758e-01 2.233838336326e-01 2.345480075769e-01 2.509010685069e-01 2.718852026229e-01 2.964916908049e-01 3.234229828859e-01 3.512683245843e-01 3.786169651539e-01 4.041622343776e-01 4.267838013992e-01 4.455966054290e-01 4.600038946072e-01 4.697189915678e-01 4.747725119118e-01 4.754806233405e-01 4.724093613737e-01 4.662659275590e-01 4.578474644935e-01 4.479343343087e-01 4.372283358415e-01 4.263022205626e-01 4.155878013795e-01 4.053576739922e-01 3.957468345435e-01 3.867539083134e-01 3.782372334310e-01 3.699217092520e-01 3.614070917604e-01 3.521751245475e-01 3.416578034292e-01 3.292937786504e-01 3.146010057329e-01 2.972589763270e-01 2.771811381962e-01 2.545515199912e-01 2.298600276540e-01 2.039086260161e-01 1.778004258528e-01 1.529559828328e-01 1.310560904990e-01 1.138705064370e-01 1.027638442892e-01 9.785872853037e-02 9.763856919883e-02 9.969590674093e-02 1.018450594421e-01 1.027130998161e-01 1.018439352465e-01 9.969476470306e-02 9.763920087182e-02 9.785898918838e-02 1.027638974293e-01 1.138700688279e-01 1.310555273924e-01 1.529578996582e-01 1.778014765093e-01 2.039070914426e-01 2.298616970832e-01 2.545527638346e-01 2.771808142029e-01 2.972584580559e-01 3.145997828741e-01 3.292947040052e-01 3.416588104067e-01 3.521752403976e-01 3.614044664454e-01 3.699239614026e-01 3.782375034142e-01 3.867527320894e-01 3.957472540133e-01 4.053579312704e-01 4.155876084800e-01 4.263028586319e-01 4.372272031156e-01 4.479344380782e-01 4.578482012410e-01 4.662666501486e-01 4.724095293729e-01 4.754833566881e-01 4.747700181644e-01 4.697192128562e-01 4.600028739291e-01 4.455966726262e-01 4.267847284391e-01 4.041631975161e-01 3.786156987300e-01 3.512696990442e-01 3.234219946400e-01 2.964913023127e-01 2.718867911116e-01 2.509006817107e-01 2.345479367807e-01 2.233840928111e-01 2.174318170606e-01 2.162399041346e-01 2.191047455018e-01 2.253187137053e-01 2.343370763565e-01 2.458111924152e-01 2.595075859912e-01 2.751939465109e-01 2.925345070708e-01 3.110174488109e-01 3.299850605851e-01 3.486723153998e-01 3.662943384073e-01 3.821495727012e-01 3.957056653312e-01 4.066406670631e-01 4.148780637894e-01 4.205756002508e-01 4.240773356263e-01 4.258432491289e-01 4.263813079414e-01 4.261737036278e-01 4.256306938052e-01 4.250467035153e-01 4.246246404417e-01 4.244749829237e-01
 3.731109583453e-01 3.733496186859e-01 3.740171850116e-01 3.749789362365e-01 3.759917071872e-01 3.767175094926e-01 3.767271966937e-01 3.755256351973e-01 3.726070875979e-01 3.675218208844e-01 3.599438791105e-01 3.497242636239e-01 3.369486656103e-01 3.219536994146e-01 3.052926018994e-01 2.877140723238e-01 2.700740152957e-01 2.532245250127e-01 2.379203823919e-01 2.247130613344e-01 2.139046140240e-01 2.055581389621e-01 1.996234702949e-01 1.960866015121e-01 1.951160688960e-01 1.971333800016e-01 2.027435527390e-01 2.125350461695e-01 2.268215238360e-01 2.454401950315e-01 2.677258301822e-01 2.926074288109e-01 3.187731227793e-01 3.448257069517e-01 3.694288202115e-01 3.914042573643e-01 4.098144027416e-01 4.240230166350e-01 4.337208682669e-01 4.389398196939e-01 4.400015316684e-01 4.374740603237e-01 4.320752869033e-01 4.245811904364e-01 4.157311592913e-01 4.061622013353e-01 3.963620320231e-01 3.866659970013e-01 3.772680849021e-01 3.682419530853e-01 3.595582851828e-01 3.510801473847e-01 3.425689874828e-01 3.336821814263e-01 3.239734040688e-01 3.129514282458e-01 3.001369560431e-01 2.851281904967e-01 2.676979433607e-01 2.478693866470e-01 2.259603824087e-01 2.026464096993e-01 1.789993679692e-01 1.564981197767e-01 1.370312983827e-01 1.226514636480e-01 1.148917535181e-01 1.137787575815e-01 1.175548553404e-01 1.236082911439e-01 1.295663071432e-01 1.337656836887e-01 1.352645543346e-01 1.337650443266e-01 1.295684851099e-01 1.236074573834e-01 1.175550173689e-01 1.137794987478e-01 1.148917210004e-01 1.226524818319e-01 1.370319567625e-01 1.564982485956e-01 1.789988477549e-01 2.026482930281e-01 2.259595245864e-01 2.478688030561e-01 2.676979862693e-01 2.851276188655e-01 3.001376872407e-01 3.129518434175e-01 3.239728651750e-01 3.336805237421e-01 3.425705098775e-01 3.510788324211e-01 3.595580672888e-01 3.682436064221e-01 3.772678559686e-01 3.866664665592e-01 3.963622044969e-01 4.061619266869e-01 4.157324003285e-01 4.245822889589e-01 4.320758065321e-01 4.374741156167e-01 4.400028231370e-01 4.389394253442e-01 4.337234774831e-01 4.240224187657e-01 4.098158093935e-01 3.914052942182e-01 3.694301361829e-01 3.448261030118e-01 3.187748863315e-01 2.926072330437e-01 2.677258200250e-01 2.454405492375e-01 2.268201449689e-01 2.125344531583e-01 2.027426320003e-01 1.971335918077e-01 1.951177210190e-01 1.960864053449e-01 1.996234869056e-01 2.055575618215e-01 2.139029953715e-01 2.247152428497e-01 2.379211599407e-01 2.532251564834e-01 2.700735084121e-01 2.877163838604e-01 3.052930753626e-01 3.219525138872e-01 3.369496871663e-01 3.497224516285e-01 3.599427295004e-01 3.675223497982e-01 3.726072558593e-01 3.755255076680e-01 3.767282694082e-01 3.767175124456e-01 3.759893512562e-01 3.749790840292e-01 3.740172890704e-01 3.733470598194e-01 3.731109583453e-01
 3.350428729398e-01 3.353775611982e-01 3.363190516035e-01 3.376947560091e-01 3.392170192390e-01 3.405040981645e-01 3.410945535284e-01 3.404815286304e-01 3.381660468523e-01 3.337140027461e-01 3.268153765832e-01 3.173351641042e-01 3.053702559804e-01 2.912661461076e-01 2.756061720730e-01 2.591899899163e-01 2.429601720920e-01 2.278852781329e-01 2.148305294044e-01 2.044034668738e-01 1.968301087978e-01 1.919528572429e-01 1.893604852553e-01 1.886020770322e-01 1.894170576915e-01 1.919036505580e-01 1.965314131276e-01 2.040150305022e-01 2.150492308909e-01 2.299982103861e-01 2.486931085327e-01 2.704103241573e-01 2.940040203618e-01 3.181114997675e-01 3.413471034470e-01 3.624507816314e-01 3.804072262831e-01 3.945115715144e-01 4.044156348538e-01 4.101238179543e-01 4.119472807442e-01 4.104321730289e-01 4.062777191166e-01 4.002086662549e-01 3.928943807011e-01 3.848774545039e-01 3.765409869565e-01 3.681193101856e-01 3.597240444569e-01 3.513837628395e-01 3.430600673300e-01 3.346520853759e-01 3.259876477355e-01 3.168038641421e-01 3.067605024755e-01 2.954616598985e-01 2.825287367646e-01 2.676583576699e-01 2.507470528227e-01 2.319555652346e-01 2.117922826523e-01 1.911880434192e-01 1.715326074557e-01 1.546432895710e-01 1.425068700605e-01 1.366262971056e-01 1.371878194195e-01 1.428012896441e-01 1.511769402601e-01 1.600271226371e-01 1.675509155758e-01 1.725283922491e-01 1.742615000679e-01 1.725281434260e-01 1.675534236230e-01 1.600279784072e-01 1.511760826090e-01 1.428024791030e-01 1.371874858549e-01 1.366259352625e-01 1.425049064435e-01 1.546444773988e-01 1.715322939743e-01 1.911865783777e-01 2.117909557631e-01 2.319562872195e-01 2.507468279058e-01 2.676581497350e-01 2.825269464580e-01 2.954617497989e-01 3.067606504924e-01 3.168041722815e-01 3.259879319111e-01 3.346514585644e-01 3.430604894302e-01 3.513853411937e-01 3.597243085118e-01 3.681189999462e-01 3.765419908366e-01 3.848787455028e-01 3.928954958902e-01 4.002086405673e-01 4.062768928895e-01 4.104329373534e-01 4.119470399404e-01 4.101244457882e-01 4.044165679293e-01 3.945110966128e-01 3.804055786073e-01 3.624506055516e-01 3.413491654021e-01 3.181096637264e-01 2.940030401437e-01 2.704098438089e-01 2.486933055343e-01 2.299975987212e-01 2.150495039239e-01 2.040157543431e-01 1.965312837849e-01 1.919017019054e-01 1.894159367910e-01 1.886007543150e-01 1.893610982262e-01 1.919534024390e-01 1.968295285368e-01 2.044022650207e-01 2.148318926826e-01 2.278855663648e-01 2.429585077287e-01 2.591915063387e-01 2.756074559106e-01 2.912651993495e-01 3.053706501443e-01 3.173341038968e-01 3.268131320609e-01 3.337147410009e-01 3.381660049084e-01 3.404809280686e-01 3.410947070213e-01 3.405036122419e-01 3.392171605278e-01 3.376957695094e-01 3.363184992853e-01 3.353762383368e-01 3.350428729398e-01
 3.089911647446e-01 3.094081605054e-01 3.105882424938e-01 3.123261459780e-01 3.142911879914e-01 3.160646179973e-01 3.171530053130e-01 3.170443468650e-01 3.152412129022e-01 3.113163385647e-01 3.049672076390e-01 2.960641420549e-01 2.847024027856e-01 2.712224888643e-01 2.562283004731e-01 2.405644980591e-01 2.252675061126e-01 2.114351763680e-01 2.000747905782e-01 1.918666042848e-01 1.869789567427e-01 1.850355693358e-01 1.852709347342e-01 1.868389717109e-01 1.891141359677e-01 1.918977136722e-01 1.955055250655e-01 2.006849305619e-01 2.083981019320e-01 2.194775838362e-01 2.342760752821e-01 2.524937189182e-01 2.732241194209e-01 2.951763193016e-01 3.169202363252e-01 3.371166977906e-01 3.546615290299e-01 3.687747778260e-01 3.790597428462e-01 3.854833949993e-01 3.883300557958e-01 3.881208990327e-01 3.855063730028e-01 3.811454167894e-01 3.756118805662e-01 3.693374620623e-01 3.625963731604e-01 3.555184392391e-01 3.481443723042e-01 3.404804235785e-01 3.325046134233e-01 3.241695146056e-01 3.153948181732e-01 3.060218667270e-01 2.958190245089e-01 2.844938594643e-01 2.717689553036e-01 2.574364505233e-01 2.414969939642e-01 2.242377604440e-01 2.063297585870e-01 1.889018259240e-01 1.735213188410e-01 1.620149773805e-01 1.559866121098e-01 1.561043021591e-01 1.616548426741e-01 1.708499824925e-01 1.815495686164e-01 1.918194709238e-01 2.001688077599e-01 2.055701303041e-01 2.074352020080e-01 2.055708594944e-01 2.001680468673e-01 1.918196272177e-01 1.815499691562e-01 1.708520422907e-01 1.616533548085e-01 1.561046056970e-01 1.559891111909e-01 1.620159140104e-01 1.735201315889e-01 1.889028733036e-01 2.063313685536e-01 2.242370837960e-01 2.414968177341e-01 2.574376033869e-01 2.717682266653e-01 2.844944197595e-01 2.958194993702e-01 3.060223841422e-01 3.153940343802e-01 3.241697278971e-01 3.325040807904e-01 3.404820158379e-01 3.481450984601e-01 3.555165392939e-01 3.625970599002e-01 3.693390595737e-01 3.756108464820e-01 3.811454258152e-01 3.855059101844e-01 3.881215912545e-01 3.883305309454e-01 3.854823946998e-01 3.790573567798e-01 3.687744251714e-01 3.546601454189e-01 3.371174225305e-01 3.169212464856e-01 2.951741712658e-01 2.732246445650e-01 2.524924934009e-01 2.342754892274e-01 2.194778548650e-01 2.083992544145e-01 2.006859486471e-01 1.955053971633e-01 1.918994438344e-01 1.891129550338e-01 1.868385991468e-01 1.852713458776e-01 1.850355920924e-01 1.869804805488e-01 1.918668511480e-01 2.000750515323e-01 2.114364317555e-01 2.252665604861e-01 2.405645730658e-01 2.562286244484e-01 2.712215312453e-01 2.847020544355e-01 2.960658218006e-01 3.049662570837e-01 3.113174177408e-01 3.152401223531e-01 3.170449794348e-01 3.171549256795e-01 3.160634266324e-01 3.142917725195e-01 3.123266832108e-01 3.105866802648e-01 3.094072200574e-01 3.089911647446e-01
 2.940893034843e-01 2.945433278360e-01 2.958331234878e-01 2.977405167953e-01 2.999168837334e-01 3.019270087383e-01 3.032720692159e-01 3.034370772071e-01 3.019216273986e-01 2.982956497207e-01 2.922427933698e-01 2.836156130596e-01 2.724799129653e-01 2.591489124208e-01 2.442238554607e-01 2.285755258847e-01 2.133222686826e-01 1.997181276533e-01 1.889512756502e-01 1.818467945336e-01 1.785922948077e-01 1.786488554285e-01 1.809580876917e-01 1.843346402151e-01 1.878296882080e-01 1.909904880401e-01 1.939528245174e-01 1.974218657465e-01 2.024911014499e-01 2.103184059910e-01 2.216969928110e-01 2.367488089055e-01 2.548453624688e-01 2.747989569055e-01 2.951683511296e-01 3.145478173832e-01 3.317593315084e-01 3.459599825655e-01 3.567097636266e-01 3.639500990944e-01 3.679330167504e-01 3.691478736244e-01 3.681884758191e-01 3.656310887372e-01 3.619431787006e-01 3.574301697092e-01 3.522495233810e-01 3.464366581483e-01 3.399740118093e-01 3.328509178889e-01 3.250860089302e-01 3.167089731410e-01 3.077421149279e-01 2.981516546171e-01 2.878168464260e-01 2.765521906923e-01 2.641552847053e-01 2.504969676287e-01 2.356327598084e-01 2.199177501645e-01 2.041091128641e-01 1.894092907577e-01 1.774067993789e-01 1.697822646372e-01 1.677463176305e-01 1.714493726949e-01 1.798354357947e-01 1.910731387557e-01 2.031713624277e-01 2.143715347270e-01 2.233143956602e-01 2.290503168285e-01 2.310226099053e-01 2.290491405135e-01 2.233147399476e-01 2.143710272747e-01 2.031716609514e-01 1.910750725643e-01 1.798352889525e-01 1.714491182819e-01 1.677466560670e-01 1.697820151133e-01 1.774082111821e-01 1.894095808851e-01 2.041080821147e-01 2.199184529748e-01 2.356339677679e-01 2.504972028619e-01 2.641557479175e-01 2.765511987032e-01 2.878155389248e-01 2.981508841070e-01 3.077419560404e-01 3.167084236583e-01 3.250846639094e-01 3.328514079270e-01 3.399734312291e-01 3.464366772149e-01 3.522505697324e-01 3.574298900259e-01 3.619398185967e-01 3.656328786475e-01 3.681890880776e-01 3.691486585493e-01 3.679324055356e-01 3.639467349362e-01 3.567098833086e-01 3.459612416469e-01 3.317576369921e-01 3.145500223740e-01 2.951692425700e-01 2.747989867108e-01 2.548453988624e-01 2.367488835992e-01 2.216973022121e-01 2.103181740899e-01 2.024907523479e-01 1.974217043813e-01 1.939520543522e-01 1.909904865803e-01 1.878313984547e-01 1.843355981424e-01 1.809591139015e-01 1.786488863914e-01 1.785909930575e-01 1.818469653511e-01 1.889508246747e-01 1.997170815303e-01 2.133220400615e-01 2.285753919210e-01 2.442229015063e-01 2.591472791046e-01 2.724789804549e-01 2.836162597935e-01 2.922429969359e-01 2.982971771788e-01 3.019209059443e-01 3.034365281196e-01 3.032735244838e-01 3.019272478072e-01 2.999158599637e-01 2.977403782193e-01 2.958333672830e-01 2.945437540762e-01 2.940893034843e-01
 2.915546703530e-01 2.919593297203e-01 2.931084647863e-01 2.948086523968e-01 2.967487288812e-01 2.985276455439e-01 2.996795724473e-01 2.997064006535e-01 2.981112667100e-01 2.944486302154e-01 2.883676515472e-01 2.796716691022e-01 2.683683259084e-01 2.547179781731e-01 2.392799773199e-01 2.229240865946e-01 2.068257612844e-01 1.923855397344e-01 1.810072935393e-01 1.737563090123e-01 1.709581535413e-01 1.720146317348e-01 1.756413601418e-01 1.803543421801e-01 1.849188435490e-01 1.886461685541e-01 1.914941690271e-01 1.940810883397e-01 1.975228096704e-01 2.031504824003e-01 2.120629590744e-01 2.247132242828e-01 2.407334259902e-01 2.590644516855e-01 2.782954264954e-01 2.969868196530e-01 3.139209754679e-01 3.282280711807e-01 3.394508642418e-01 3.475180326177e-01 3.526659548659e-01 3.553459943467e-01 3.560894862980e-01 3.553699754649e-01 3.535349424581e-01 3.507529409175e-01 3.470509317539e-01 3.423610551901e-01 3.366127305000e-01 3.297909971890e-01 3.219554013535e-01 3.132342724676e-01 3.037685818099e-01 2.936649372548e-01 2.829318680100e-01 2.714920574020e-01 2.592105276330e-01 2.459980870341e-01 2.319186474532e-01 2.173194872761e-01 2.029486692480e-01 1.899939210022e-01 1.799912912029e-01 1.744939268558e-01 1.745178671144e-01 1.800232469687e-01 1.898639446608e-01 2.022293379485e-01 2.151930089451e-01 2.270466608028e-01 2.364542163029e-01 2.424726280471e-01 2.445404303121e-01 2.424730528746e-01 2.364555391535e-01 2.270446261797e-01 2.151920531217e-01 2.022289196738e-01 1.898627720960e-01 1.800237113989e-01 1.745181784865e-01 1.744922980138e-01 1.799893396882e-01 1.899940936491e-01 2.029491128806e-01 2.173181910127e-01 2.319162863212e-01 2.459990076178e-01 2.592111644737e-01 2.714909903123e-01 2.829309235486e-01 2.936639353911e-01 3.037707694805e-01 3.132346490539e-01 3.219555322353e-01 3.297912410686e-01 3.366126831637e-01 3.423614266164e-01 3.470510141340e-01 3.507531698161e-01 3.535331501106e-01 3.553712573296e-01 3.560882175446e-01 3.553477895662e-01 3.526652702942e-01 3.475150616772e-01 3.394513903768e-01 3.282297772653e-01 3.139193632994e-01 2.969863769537e-01 2.782938403083e-01 2.590643974624e-01 2.407324765241e-01 2.247132879930e-01 2.120615470874e-01 2.031502841575e-01 1.975236952706e-01 1.940783493846e-01 1.914937320985e-01 1.886449539478e-01 1.849213254211e-01 1.803532572225e-01 1.756406408000e-01 1.720136120878e-01 1.709579850371e-01 1.737574027692e-01 1.810081105314e-01 1.923848954735e-01 2.068276124129e-01 2.229234335202e-01 2.392795480179e-01 2.547186256246e-01 2.683695152708e-01 2.796711157378e-01 2.883667752245e-01 2.944484973422e-01 2.981113117086e-01 2.997069181308e-01 2.996805977662e-01 2.985279444897e-01 2.967483466915e-01 2.948086832368e-01 2.931091577586e-01 2.919606635099e-01 2.915546703530e-01
 3.044238746857e-01 3.046602554763e-01 3.053271361368e-01 3.063040091873e-01 3.073803887857e-01 3.082651359201e-01 3.085807569733e-01 3.078868865007e-01 3.057122930045e-01 3.015942492914e-01 2.951393348133e-01 2.860851505245e-01 2.743568640662e-01 2.601383908957e-01 2.439220627569e-01 2.265424323782e-01 2.091864152193e-01 1.933352118242e-01 1.805768581063e-01 1.722208571590e-01 1.688140205471e-01 1.698450929609e-01 1.739321888192e-01 1.793836840966e-01 1.847457826285e-01 1.891239456925e-01 1.923274765945e-01 1.948559346131e-01 1.977736581251e-01 2.024356285232e-01 2.100598323634e-01 2.212824244520e-01 2.359270569897e-01 2.530764664013e-01 2.713941507387e-01 2.894807129448e-01 3.061404757068e-01 3.205248674718e-01 3.321919845101e-01 3.410836315462e-01 3.474352679783e-01 3.516529177573e-01 3.541878869084e-01 3.553983044345e-01 3.554797433229e-01 3.544422930694e-01 3.521668560735e-01 3.484730214382e-01 3.432241751261e-01 3.364012141093e-01 3.281044966261e-01 3.185650473752e-01 3.080603268733e-01 2.968541343300e-01 2.851134560302e-01 2.728859322515e-01 2.601186417307e-01 2.467358256410e-01 2.327712936588e-01 2.185059594230e-01 2.045914630415e-01 1.921188525371e-01 1.825394377702e-01 1.773620822187e-01 1.776050284060e-01 1.832859789151e-01 1.933240114509e-01 2.059497324150e-01 2.192282740496e-01 2.314108694984e-01 2.411072703478e-01 2.473217951179e-01 2.494583965117e-01 2.473221580550e-01 2.411079383491e-01 2.314108450219e-01 2.192281408619e-01 2.059509223515e-01 1.933239827199e-01 1.832865266253e-01 1.776051632483e-01 1.773633071004e-01 1.825401885711e-01 1.921187387569e-01 2.045918707770e-01 2.185059553634e-01 2.327706306682e-01 2.467355785658e-01 2.601178150792e-01 2.728867580229e-01 2.851127984169e-01 2.968523677296e-01 3.080622863237e-01 3.185664206311e-01 3.281056967293e-01 3.364005761851e-01 3.432258369712e-01 3.484730189147e-01 3.521670228917e-01 3.544423640534e-01 3.554800364659e-01 3.553995217614e-01 3.541858232702e-01 3.516538094213e-01 3.474340214963e-01 3.410827133270e-01 3.321916640005e-01 3.205241609755e-01 3.061397357586e-01 2.894791245909e-01 2.713930251816e-01 2.530749319617e-01 2.359267364491e-01 2.212820580240e-01 2.100582664815e-01 2.024341554255e-01 1.977752622062e-01 1.948561615630e-01 1.923281185669e-01 1.891236194078e-01 1.847455290609e-01 1.793836513829e-01 1.739338253215e-01 1.698445180847e-01 1.688151696178e-01 1.722221412569e-01 1.805784006038e-01 1.933351272249e-01 2.091860793340e-01 2.265419259744e-01 2.439219262132e-01 2.601390829788e-01 2.743573161400e-01 2.860844792773e-01 2.951395382835e-01 3.015944824430e-01 3.057119688094e-01 3.078865952430e-01 3.085803686428e-01 3.082644614992e-01 3.073813902319e-01 3.063039022844e-01 3.053279810249e-01 3.046606860351e-01 3.044238746857e-01
 3.350959431928e-01 3.350520535795e-01 3.349120166085e-01 3.346659383901e-01 3.342542566033e-01 3.335573471283e-01 3.323495967608e-01 3.302989392875e-01 3.269960758983e-01 3.219885655535e-01 3.148444981329e-01 3.052360845389e-01 2.930136098984e-01 2.782815516581e-01 2.614635527521e-01 2.433414604038e-01 2.250735543870e-01 2.081368131304e-01 1.941508253711e-01 1.845229562809e-01 1.799554851404e-01 1.801080289648e-01 1.836987201315e-01 1.890395002926e-01 1.946026042180e-01 1.993891256905e-01 2.030985821573e-01 2.061091354643e-01 2.093650743497e-01 2.141125762126e-01 2.215058335578e-01 2.321967505958e-01 2.460981033500e-01 2.624322899799e-01 2.800005042911e-01 2.975199871372e-01 3.138856162055e-01 3.283247984408e-01 3.404494920016e-01 3.502332741313e-01 3.579053814714e-01 3.638236054988e-01 3.683323198204e-01 3.716439133594e-01 3.737755452754e-01 3.745613332184e-01 3.737160742421e-01 3.709377787123e-01 3.660175355033e-01 3.589154000427e-01 3.497706401769e-01 3.389050132824e-01 3.267394290864e-01 3.137047489309e-01 3.001521845540e-01 2.862883430888e-01 2.721619855454e-01 2.577297346077e-01 2.429806751868e-01 2.280806214424e-01 2.135246039293e-01 2.002342555614e-01 1.895301632574e-01 1.828961803433e-01 1.814893230915e-01 1.855911285125e-01 1.943631833859e-01 2.061394529770e-01 2.189539584932e-01 2.309519689545e-01 2.406208283511e-01 2.468632101687e-01 2.490147389009e-01 2.468613766344e-01 2.406203829105e-01 2.309522349407e-01 2.189534782463e-01 2.061415845942e-01 1.943623434266e-01 1.855915471510e-01 1.814912334645e-01 1.828949992406e-01 1.895286471648e-01 2.002349728126e-01 2.135253458106e-01 2.280792502099e-01 2.429791708635e-01 2.577285619444e-01 2.721610714644e-01 2.862884352848e-01 3.001518582883e-01 3.137047346709e-01 3.267376041172e-01 3.389046752514e-01 3.497719729532e-01 3.589158866333e-01 3.660199216123e-01 3.709384916829e-01 3.737168899329e-01 3.745606876352e-01 3.737752426161e-01 3.716434813656e-01 3.683292685450e-01 3.638229398909e-01 3.579054726677e-01 3.502333466675e-01 3.404488635596e-01 3.283220662375e-01 3.138853029793e-01 2.975197917066e-01 2.800005888847e-01 2.624311868090e-01 2.460979536625e-01 2.321953434922e-01 2.215054039048e-01 2.141125003249e-01 2.093649269281e-01 2.061086735694e-01 2.030982741999e-01 1.993909431540e-01 1.946016905134e-01 1.890398189336e-01 1.836998185226e-01 1.801076162747e-01 1.799557171115e-01 1.845228191513e-01 1.941500066138e-01 2.081363982976e-01 2.250733413220e-01 2.433428360918e-01 2.614626028322e-01 2.782814135610e-01 2.930127319672e-01 3.052355308861e-01 3.148461424639e-01 3.219889721155e-01 3.269962178984e-01 3.302986070376e-01 3.323479775732e-01 3.335569094591e-01 3.342564484066e-01 3.346648500544e-01 3.349120036119e-01 3.350503907088e-01 3.350959431928e-01
 3.830086637919e-01 3.826170068257e-01 3.814717444228e-01 3.796825196771e-01 3.773632304108e-01 3.745873162064e-01 3.713253303631e-01 3.674032306906e-01 3.625120448603e-01 3.562409842400e-01 3.481538118622e-01 3.378791823150e-01 3.252133236925e-01 3.102023014865e-01 2.932165839745e-01 2.749939187076e-01 2.566362286104e-01 2.395506042305e-01 2.252412260564e-01 2.150099501502e-01 2.095246017740e-01 2.085578092181e-01 2.110438743560e-01 2.155072507940e-01 2.205466390583e-01 2.252027875583e-01 2.291362098394e-01 2.326350032145e-01 2.364936554365e-01 2.417788830934e-01 2.494703201878e-01 2.601220598714e-01 2.736671901136e-01 2.894435077075e-01 3.064113268427e-01 3.234481108330e-01 3.395876200506e-01 3.541720171387e-01 3.668869265970e-01 3.777400293863e-01 3.869468404963e-01 3.947981212724e-01 4.015086596735e-01 4.071198688249e-01 4.114560621023e-01 4.141585503966e-01 4.147795490026e-01 4.128911412826e-01 4.082053483876e-01 4.006511082470e-01 3.903967052703e-01 3.778413740063e-01 3.635400164946e-01 3.480899107997e-01 3.320320838864e-01 3.157545715526e-01 2.994421546647e-01 2.831144495399e-01 2.667360276008e-01 2.503603250996e-01 2.342994308031e-01 2.192519780556e-01 2.063410224053e-01 1.969542656773e-01 1.923859979739e-01 1.932698684921e-01 1.991934962288e-01 2.087594122770e-01 2.200490189460e-01 2.310968139705e-01 2.402335694396e-01 2.462184616673e-01 2.482961555267e-01 2.462178505592e-01 2.402339020430e-01 2.310972707721e-01 2.200472667187e-01 2.087604991181e-01 1.991930217894e-01 1.932690493111e-01 1.923851240713e-01 1.969544008415e-01 2.063410450872e-01 2.192526958765e-01 2.342978287998e-01 2.503586889350e-01 2.667363413279e-01 2.831142872388e-01 2.994388575673e-01 3.157546595826e-01 3.320319136306e-01 3.480892396243e-01 3.635378066970e-01 3.778438545075e-01 3.903967985222e-01 4.006512451935e-01 4.082070216316e-01 4.128924134328e-01 4.147808693064e-01 4.141591141361e-01 4.114553309212e-01 4.071196612144e-01 4.015076488870e-01 3.947981870033e-01 3.869477171009e-01 3.777384601868e-01 3.668862879057e-01 3.541708527168e-01 3.395883161784e-01 3.234480101616e-01 3.064105777669e-01 2.894421713080e-01 2.736669948359e-01 2.601219116060e-01 2.494684615677e-01 2.417786197239e-01 2.364934953538e-01 2.326340957549e-01 2.291347004176e-01 2.252039267198e-01 2.205461436217e-01 2.155074090142e-01 2.110432348124e-01 2.085581811192e-01 2.095256510052e-01 2.150089840883e-01 2.252412272811e-01 2.395515875021e-01 2.566380970593e-01 2.749940648954e-01 2.932164197431e-01 3.102027783696e-01 3.252137811916e-01 3.378798916138e-01 3.481550071818e-01 3.562396843206e-01 3.625098775414e-01 3.674044512894e-01 3.713251536216e-01 3.745864481510e-01 3.773643996320e-01 3.796826309380e-01 3.814717001937e-01 3.826139743405e-01 3.830086637919e-01
 4.447874118817e-01 4.440252955191e-01 4.418125723936e-01 4.383631403643e-01 4.339607436362e-01 4.288701013869e-01 4.232691934010e-01 4.171639124936e-01 4.103812894245e-01 4.025879906376e-01 3.933777030708e-01 3.823716295184e-01 3.693356369807e-01 3.542810455464e-01 3.375419206386e-01 3.198195595513e-01 3.021457177070e-01 2.858071754567e-01 2.721218691738e-01 2.621694087690e-01 2.564639847962e-01 2.547829293839e-01 2.562417317487e-01 2.596207724954e-01 2.637444143154e-01 2.677995495193e-01 2.714929834012e-01 2.750735978577e-01 2.792217846110e-01 2.848368731451e-01 2.927271689312e-01 3.033372302200e-01 3.165910815945e-01 3.319107570088e-01 3.484037665729e-01 3.651071163723e-01 3.811925037922e-01 3.961204839831e-01 4.096546724903e-01 4.218295783908e-01 4.328303049624e-01 4.428558979831e-01 4.519826105347e-01 4.600647639733e-01 4.667332298854e-01 4.714381359767e-01 4.735731343105e-01 4.725863064390e-01 4.681099578163e-01 4.600472944920e-01 4.485791325149e-01 4.341753208630e-01 4.175092351793e-01 3.993371306818e-01 3.803857712868e-01 3.612306401539e-01 3.422123981597e-01 3.234475282990e-01 3.049185699769e-01 2.865992220946e-01 2.686447345172e-01 2.515385192294e-01 2.361638557496e-01 2.237263816468e-01 2.155088743281e-01 2.123957464212e-01 2.144291093627e-01 2.206412922656e-01 2.293385012898e-01 2.385692925536e-01 2.465542885497e-01 2.519127969391e-01 2.537959462809e-01 2.519147376009e-01 2.465547527607e-01 2.385706078015e-01 2.293384178464e-01 2.206420746315e-01 2.144286118213e-01 2.123966049977e-01 2.155085227384e-01 2.237273641439e-01 2.361640473599e-01 2.515400463480e-01 2.686446484786e-01 2.865971301025e-01 3.049191120852e-01 3.234496093054e-01 3.422088401661e-01 3.612305546896e-01 3.803859062592e-01 3.993360756208e-01 4.175083576471e-01 4.341777979599e-01 4.485779312760e-01 4.600467263750e-01 4.681121936480e-01 4.725862185773e-01 4.735740545343e-01 4.714385159802e-01 4.667326430555e-01 4.600648839311e-01 4.519827379765e-01 4.428565171705e-01 4.328292017374e-01 4.218267435903e-01 4.096547332288e-01 3.961200763304e-01 3.811940736285e-01 3.651051912018e-01 3.484019352737e-01 3.319095420413e-01 3.165922605550e-01 3.033373251479e-01 2.927252735639e-01 2.848376889947e-01 2.792217692983e-01 2.750720789946e-01 2.714925824567e-01 2.678013093080e-01 2.637441377786e-01 2.596209162547e-01 2.562411315589e-01 2.547815673616e-01 2.564648283203e-01 2.621699643015e-01 2.721230934969e-01 2.858055076815e-01 3.021468020024e-01 3.198194937826e-01 3.375433895339e-01 3.542800660395e-01 3.693350782392e-01 3.823733029034e-01 3.933778096846e-01 4.025869323355e-01 4.103794082082e-01 4.171655080949e-01 4.232686889512e-01 4.288691092230e-01 4.339590061639e-01 4.383641784852e-01 4.418140382649e-01 4.440239724273e-01 4.447874118817e-01
 5.159114537374e-01 5.147881460495e-01 5.115255036725e-01 5.064296925660e-01 4.999354797462e-01 4.924855884834e-01 4.844576067579e-01 4.760420692992e-01 4.672156868384e-01 4.577558784767e-01 4.473167401590e-01 4.355426742652e-01 4.221949128283e-01 4.072694822012e-01 3.910778659760e-01 3.742759124020e-01 3.578162077156e-01 3.428378299907e-01 3.304555192024e-01 3.215016634204e-01 3.163013090124e-01 3.145693922842e-01 3.155140547484e-01 3.181077006305e-01 3.213748766992e-01 3.246629383762e-01 3.277680864903e-01 3.309564037841e-01 3.348537796493e-01 3.402550979736e-01 3.478630896148e-01 3.580617775725e-01 3.707823834773e-01 3.855227657292e-01 4.015197741382e-01 4.179442315961e-01 4.340960688655e-01 4.495341617505e-01 4.640816779219e-01 4.777843743432e-01 4.907835727753e-01 5.031688780249e-01 5.148642890095e-01 5.255362242754e-01 5.346232575817e-01 5.413952185697e-01 5.450866174707e-01 5.450329119869e-01 5.407876419697e-01 5.322260710494e-01 5.195465473598e-01 5.032841867275e-01 4.842169557960e-01 4.632572905819e-01 4.413087582673e-01 4.191317006286e-01 3.972324521462e-01 3.758490831751e-01 3.550144755666e-01 3.346716962057e-01 3.148749537270e-01 2.959336718660e-01 2.785090276027e-01 2.636036485527e-01 2.523604392081e-01 2.457166131075e-01 2.439855493249e-01 2.466145098155e-01 2.522543724445e-01 2.591379936338e-01 2.655112806928e-01 2.699459611982e-01 2.715280805443e-01 2.699454422752e-01 2.655114478548e-01 2.591380398493e-01 2.522520749039e-01 2.466144834818e-01 2.439866440157e-01 2.457166287141e-01 2.523585784090e-01 2.636035153333e-01 2.785113156963e-01 2.959338409486e-01 3.148741705119e-01 3.346711955115e-01 3.550146167259e-01 3.758486167931e-01 3.972302852690e-01 4.191327914910e-01 4.413085770231e-01 4.632557508959e-01 4.842170856056e-01 5.032835855655e-01 5.195470606304e-01 5.322257032373e-01 5.407896239386e-01 5.450313499377e-01 5.450866184563e-01 5.413950912509e-01 5.346238213015e-01 5.255359412335e-01 5.148635488154e-01 5.031694423378e-01 4.907823888834e-01 4.777834248673e-01 4.640833941638e-01 4.495334507163e-01 4.340978727530e-01 4.179419984537e-01 4.015179865028e-01 3.855210466255e-01 3.707819507549e-01 3.580623741340e-01 3.478631092445e-01 3.402546849719e-01 3.348539911796e-01 3.309557020244e-01 3.277692831875e-01 3.246639413556e-01 3.213745589804e-01 3.181082829363e-01 3.155157088785e-01 3.145674846697e-01 3.163011543494e-01 3.215018725028e-01 3.304562706807e-01 3.428377216668e-01 3.578164069599e-01 3.742752942753e-01 3.910784717356e-01 4.072689216304e-01 4.221924477251e-01 4.355432850038e-01 4.473173599296e-01 4.577551631536e-01 4.672143268646e-01 4.760429752625e-01 4.844561189830e-01 4.924853075292e-01 4.999332567905e-01 5.064308498443e-01 5.115270028548e-01 5.147878079330e-01 5.159114537374e-01
 5.920240839246e-01 5.905616306411e-01 5.863052789568e-01 5.796423264798e-01 5.711339191313e-01 5.613889942842e-01 5.509658603459e-01 5.402339259620e-01 5.293281279542e-01 5.181543698122e-01 5.064501508760e-01 4.939102946662e-01 4.803160514798e-01 4.656617645757e-01 4.502410080069e-01 4.346590676618e-01 4.197793582733e-01 4.065877326494e-01 3.959922981997e-01 3.885933611689e-01 3.845229267859e-01 3.834048660128e-01 3.844660059042e-01 3.867839379250e-01 3.895183031741e-01 3.921419428148e-01 3.945360776988e-01 3.970042653818e-01 4.001677929447e-01 4.047857828881e-01 4.115255565939e-01 4.207731369661e-01 4.325082055843e-01 4.463226301178e-01 4.615790414125e-01 4.775739250144e-01 4.937225325891e-01 5.096594787358e-01 5.252538076173e-01 5.405417753975e-01 5.556013594575e-01 5.704058844546e-01 5.847145439541e-01 5.980076101929e-01 6.095329765314e-01 6.183839384527e-01 6.236430478071e-01 6.245357841495e-01 6.205455911304e-01 6.115167385237e-01 5.976727729097e-01 5.796117738579e-01 5.582191029930e-01 5.345548833740e-01 5.096903920703e-01 4.845677317914e-01 4.598634440845e-01 4.359471505691e-01 4.129253207846e-01 3.907518512229e-01 3.694236985832e-01 3.491261016937e-01 3.303510760567e-01 3.139068725159e-01 3.007582749336e-01 2.917661298558e-01 2.873216493050e-01 2.871103050254e-01 2.900944497156e-01 2.947686460215e-01 2.995190622052e-01 3.029764089172e-01 3.042337130056e-01 3.029753373230e-01 2.995185211029e-01 2.947675179233e-01 2.900939399933e-01 2.871111744586e-01 2.873211402109e-01 2.917670667050e-01 3.007585542983e-01 3.139057697509e-01 3.303521194897e-01 3.491251579128e-01 3.694226414284e-01 3.907531098571e-01 4.129245036709e-01 4.359460238849e-01 4.598629873675e-01 4.845706176810e-01 5.096911919434e-01 5.345536313765e-01 5.582199206340e-01 5.796114237078e-01 5.976744483706e-01 6.115155018601e-01 6.205468545909e-01 6.245347084571e-01 6.236427112591e-01 6.183850523933e-01 6.095342763106e-01 5.980085580438e-01 5.847132482371e-01 5.704056368811e-01 5.556008159127e-01 5.405417590611e-01 5.252546424416e-01 5.096583369263e-01 4.937239315340e-01 4.775730680170e-01 4.615779753536e-01 4.463224392604e-01 4.325060166557e-01 4.207736161648e-01 4.115272495876e-01 4.047850579329e-01 4.001676416183e-01 3.970034304727e-01 3.945367100768e-01 3.921410316989e-01 3.895172258008e-01 3.867838180587e-01 3.844696561899e-01 3.834031493432e-01 3.845229103249e-01 3.885932395141e-01 3.959928541048e-01 4.065891762725e-01 4.197790792286e-01 4.346593681957e-01 4.502403064537e-01 4.656612064156e-01 4.803144199072e-01 4.939099969216e-01 5.064508755056e-01 5.181536407159e-01 5.293266112117e-01 5.402327517435e-01 5.509635812082e-01 5.613920930706e-01 5.711348544370e-01 5.796413731638e-01 5.863047479546e-01 5.905612480734e-01 5.920240839246e-01
 6.694459206805e-01 6.676678791401e-01 6.624909730797e-01 6.543696470558e-01 6.439726568983e-01 6.320548889686e-01 6.193374285685e-01 6.063598954903e-01 5.934200288771e-01 5.805600234449e-01 5.676201397383e-01 5.543672550507e-01 5.406178518438e-01 5.263776905791e-01 5.119267260410e-01 4.978133463767e-01 4.848030824551e-01 4.737320925610e-01 4.653037027308e-01 4.599069400429e-01 4.574922051070e-01 4.575732983472e-01 4.593481874112e-01 4.619335312222e-01 4.645622781418e-01 4.667806160329e-01 4.685346527456e-01 4.701584988293e-01 4.722912916137e-01 4.756951438903e-01 4.810590353618e-01 4.888183572388e-01 4.990448991697e-01 5.114601542096e-01 5.255638516500e-01 5.407850393810e-01 5.566511139850e-01 5.728680790039e-01 5.893380889085e-01 6.060747591150e-01 6.230790028689e-01 6.401972060315e-01 6.570202294641e-01 6.728408485935e-01 6.867173209783e-01 6.975661085687e-01 7.043319999495e-01 7.061266224298e-01 7.023710153655e-01 6.928888782344e-01 6.779276624136e-01 6.581514719784e-01 6.345578843196e-01 6.083444789465e-01 5.807497954120e-01 5.528905424276e-01 5.256045969393e-01 4.994016462750e-01 4.744738616526e-01 4.508074419432e-01 4.283729741551e-01 4.072701596560e-01 3.878584992857e-01 3.707771229597e-01 3.568183612998e-01 3.467050962716e-01 3.407951781203e-01 3.388678954636e-01 3.400833990310e-01 3.431570400060e-01 3.466572020821e-01 3.493269445549e-01 3.503171172632e-01 3.493263684678e-01 3.466565400541e-01 3.431579352962e-01 3.400832047136e-01 3.388679630792e-01 3.407936627434e-01 3.467060306625e-01 3.568181257422e-01 3.707753505747e-01 3.878585751843e-01 4.072692942494e-01 4.283734503492e-01 4.508096302655e-01 4.744724860448e-01 4.994017699726e-01 5.256043203609e-01 5.528919569081e-01 5.807515280020e-01 6.083442057009e-01 6.345575140243e-01 6.581522543924e-01 6.779271453308e-01 6.928876135037e-01 7.023729539162e-01 7.061247921010e-01 7.043311046293e-01 6.975681718184e-01 6.867182427653e-01 6.728425093149e-01 6.570187799237e-01 6.401975673870e-01 6.230784065480e-01 6.060748765020e-01 5.893377674334e-01 5.728669393019e-01 5.566511869440e-01 5.407849980214e-01 5.255620378489e-01 5.114606240502e-01 4.990429324558e-01 4.888188255750e-01 4.810603038753e-01 4.756945775693e-01 4.722902000935e-01 4.701592219031e-01 4.685348638349e-01 4.667809763677e-01 4.645614682172e-01 4.619318365486e-01 4.593506692198e-01 4.575704959926e-01 4.574931321555e-01 4.599063233395e-01 4.653031193841e-01 4.737327842353e-01 4.848036933501e-01 4.978139435023e-01 5.119259950874e-01 5.263782654969e-01 5.406161912194e-01 5.543657429889e-01 5.676200624517e-01 5.805591696718e-01 5.934185937789e-01 6.063584290358e-01 6.193356634160e-01 6.320586965569e-01 6.439736839665e-01 6.543683923150e-01 6.624908806503e-01 6.676677856034e-01 6.694459206805e-01
 7.452044060950e-01 7.431392186079e-01 7.371245199789e-01 7.276698584262e-01 7.155386963737e-01 7.016066002379e-01 6.867410770326e-01 6.716449755768e-01 6.567753965503e-01 6.423155801302e-01 6.282242691423e-01 6.143525053498e-01 6.005694363866e-01 5.868977913288e-01 5.736056648049e-01 5.611782512724e-01 5.502784417657e-01 5.415901279541e-01 5.356280088189e-01 5.325831803050e-01 5.322387284471e-01 5.339912638098e-01 5.369867316665e-01 5.403338029646e-01 5.432942943604e-01 5.454462641971e-01 5.467650177617e-01 5.475991091800e-01 5.486089351970e-01 5.505741849587e-01 5.542330811878e-01 5.600971848506e-01 5.683646184257e-01 5.789134527675e-01 5.914036324464e-01 6.054125933626e-01 6.205881978409e-01 6.367180158537e-01 6.537276639579e-01 6.716057656172e-01 6.902709963741e-01 7.094343357966e-01 7.285171606617e-01 7.466266778640e-01 7.626323701880e-01 7.752832947703e-01 7.833850532122e-01 7.859509035377e-01 7.823420663211e-01 7.723677864177e-01 7.563054432066e-01 7.348895521808e-01 7.092257508160e-01 6.806474823815e-01 6.505531840895e-01 6.202241675603e-01 5.906526524072e-01 5.624863500364e-01 5.360045522636e-01 5.112381295250e-01 4.881435840690e-01 4.667570753703e-01 4.473294186373e-01 4.303508553293e-01 4.164456581842e-01 4.061882562970e-01 3.998461282315e-01 3.972092230839e-01 3.975409177612e-01 3.997107226488e-01 4.024446613821e-01 4.046059715851e-01 4.054193169112e-01 4.046075127449e-01 4.024421311243e-01 3.997108914245e-01 3.975407179968e-01 3.972106256737e-01 3.998449847426e-01 4.061875060499e-01 4.164455903696e-01 4.303493167326e-01 4.473301055719e-01 4.667565034228e-01 4.881449388715e-01 5.112384666862e-01 5.360033032648e-01 5.624862849619e-01 5.906528144922e-01 6.202225832113e-01 6.505543062725e-01 6.806482863106e-01 7.092247775023e-01 7.348902312189e-01 7.563041467594e-01 7.723673726333e-01 7.823428467002e-01 7.859496808968e-01 7.833845773624e-01 7.752833619841e-01 7.626334163259e-01 7.466277270643e-01 7.285164796506e-01 7.094352133102e-01 6.902702272875e-01 6.716069990070e-01 6.537276599639e-01 6.367169677054e-01 6.205887295889e-01 6.054120216801e-01 5.914004662560e-01 5.789146479552e-01 5.683632486086e-01 5.600973332752e-01 5.542331393152e-01 5.505748913585e-01 5.486088508140e-01 5.476014113091e-01 5.467637910431e-01 5.454481441222e-01 5.432950325703e-01 5.403336750909e-01 5.369891576147e-01 5.339899390852e-01 5.322396193672e-01 5.325831122148e-01 5.356272502602e-01 5.415895018055e-01 5.502790005038e-01 5.611791217752e-01 5.736035108382e-01 5.869002975957e-01 6.005677964397e-01 6.143515887743e-01 6.282237025673e-01 6.423152158340e-01 6.567752351029e-01 6.716447105795e-01 6.867397598099e-01 7.016071989477e-01 7.155369941689e-01 7.276692153181e-01 7.371263198926e-01 7.431413731544e-01 7.452044060950e-01
 8.169211632761e-01 8.146029320133e-01 8.078396962444e-01 7.971902620737e-01 7.834941986593e-01 7.677352822981e-01 7.509074092672e-01 7.338646234917e-01 7.172168382156e-01 7.012904286750e-01 6.861729136827e-01 6.718072771731e-01 6.581288795675e-01 6.451808595271e-01 6.332123786827e-01 6.226447514151e-01 6.140338700966e-01 6.079090067691e-01 6.046108219097e-01 6.041499572871e-01 6.061569828840e-01 6.099135757387e-01 6.145075266652e-01 6.190152785878e-01 6.226953693772e-01 6.251264835183e-01 6.262833970433e-01 6.265160834281e-01 6.264859969386e-01 6.269937098352e-01 6.288293444403e-01 6.325948952846e-01 6.386241597617e-01 6.469661003388e-01 6.574607024465e-01 6.698519034087e-01 6.839197576718e-01 6.995443298973e-01 7.166800945359e-01 7.352913064323e-01 7.552147619203e-01 7.760279967792e-01 7.969826660309e-01 8.170107617761e-01 8.347948533054e-01 8.489302113493e-01 8.580889878934e-01 8.611987828336e-01 8.575687823787e-01 8.470020976334e-01 8.298114386984e-01 8.068001521729e-01 7.791812469614e-01 7.484219955147e-01 7.160653045862e-01 6.835456742699e-01 6.520026882404e-01 6.222090651544e-01 5.945318022814e-01 5.690449521605e-01 5.456963785194e-01 5.244684553540e-01 5.055120630429e-01 4.891820002645e-01 4.759445254298e-01 4.662209565761e-01 4.601722814048e-01 4.575520345431e-01 4.576673303880e-01 4.594890026565e-01 4.618672111064e-01 4.637717315196e-01 4.644897048891e-01 4.637721136618e-01 4.618665763158e-01 4.594884820652e-01 4.576645696019e-01 4.575528233892e-01 4.601717927508e-01 4.662205496806e-01 4.759448344435e-01 4.891824413185e-01 5.055128921038e-01 5.244668513158e-01 5.456975315973e-01 5.690441285449e-01 5.945299599748e-01 6.222097935828e-01 6.520048491168e-01 6.835420350033e-01 7.160654289017e-01 7.484234335392e-01 7.791807275824e-01 8.068000835973e-01 8.298101924946e-01 8.470019982717e-01 8.575679263820e-01 8.611988113263e-01 8.580894196865e-01 8.489304369113e-01 8.347957023524e-01 8.170092707254e-01 7.969840381563e-01 7.760280154259e-01 7.552133476958e-01 7.352927435214e-01 7.166803254622e-01 6.995428549863e-01 6.839219841233e-01 6.698507666729e-01 6.574576800891e-01 6.469675635788e-01 6.386220102708e-01 6.325941668903e-01 6.288285807021e-01 6.269936693852e-01 6.264856222030e-01 6.265170272431e-01 6.262808180539e-01 6.251282610791e-01 6.226968116367e-01 6.190160768932e-01 6.145090086247e-01 6.099136534536e-01 6.061556700121e-01 6.041509992932e-01 6.046111825683e-01 6.079078796474e-01 6.140334958729e-01 6.226461789956e-01 6.332091877026e-01 6.451834873552e-01 6.581280402259e-01 6.718074164715e-01 6.861727315955e-01 7.012896938705e-01 7.172162529994e-01 7.338655036617e-01 7.509080167666e-01 7.677345373820e-01 7.834927520647e-01 7.971899439955e-01 8.078410323674e-01 8.146037531045e-01 8.169211632761e-01
 8.826923252729e-01 8.801533598421e-01 8.727399520398e-01 8.610492820836e-01 8.459771308278e-01 8.286052265397e-01 8.100345297332e-01 7.912522238640e-01 7.730149501902e-01 7.557923787000e-01 7.398015692017e-01 7.250879137770e-01 7.116541663721e-01 6.995655980483e-01 6.890430336846e-01 6.804470874790e-01 6.742154534960e-01 6.707292341661e-01 6.701665943710e-01 6.723777670627e-01 6.768570641515e-01 6.827898910323e-01 6.892030938157e-01 6.951357287543e-01 6.998251728465e-01 7.028294968343e-01 7.041057503333e-01 7.039901071403e-01 7.031242420614e-01 7.023223125166e-01 7.024138376158e-01 7.040914750197e-01 7.078186368334e-01 7.138151404125e-01 7.221049422093e-01 7.326089307221e-01 7.452497603938e-01 7.600049102431e-01 7.768727278736e-01 7.957939990956e-01 8.165303577594e-01 8.385322898023e-01 8.608925123212e-01 8.823762854017e-01 9.014957057831e-01 9.167008612155e-01 9.265542284105e-01 9.299014171626e-01 9.260164295834e-01 9.147045225800e-01 8.963174292460e-01 8.717295898992e-01 8.422557378280e-01 8.094830713246e-01 7.750915517451e-01 7.406533302114e-01 7.074414709968e-01 6.763346920923e-01 6.477835056267e-01 6.218989441430e-01 5.986236424182e-01 5.778875503450e-01 5.597459177118e-01 5.444235309802e-01 5.322402043565e-01 5.234643962889e-01 5.181488753893e-01 5.159909731061e-01 5.163120436373e-01 5.181496961514e-01 5.204497332128e-01 5.222691677046e-01 5.229501060651e-01 5.222670390285e-01 5.204528002753e-01 5.181489423437e-01 5.163086251677e-01 5.159914913477e-01 5.181485855740e-01 5.234648580778e-01 5.322396223037e-01 5.444252906128e-01 5.597469103156e-01 5.778864505002e-01 5.986245618104e-01 6.219002548046e-01 6.477815563564e-01 6.763361033463e-01 7.074432578960e-01 7.406506564377e-01 7.750911299871e-01 8.094836460111e-01 8.422537029903e-01 8.717289894272e-01 8.963155360031e-01 9.147042473772e-01 9.260157615533e-01 9.299007982753e-01 9.265542406056e-01 9.167019694811e-01 9.014958943526e-01 8.823737644502e-01 8.608950056116e-01 8.385314963141e-01 8.165282451246e-01 7.957949651851e-01 7.768728090050e-01 7.600035736856e-01 7.452508562178e-01 7.326074290233e-01 7.221035237134e-01 7.138165253655e-01 7.078176921154e-01 7.040899793575e-01 7.024130320813e-01 7.023214273316e-01 7.031243517321e-01 7.039910392323e-01 7.041041736699e-01 7.028304897899e-01 6.998248589687e-01 6.951351059841e-01 6.892029490905e-01 6.827897475283e-01 6.768558506299e-01 6.723794895078e-01 6.701672527807e-01 6.707294833830e-01 6.742163050050e-01 6.804482633558e-01 6.890427152760e-01 6.995663744196e-01 7.116532827202e-01 7.250878825480e-01 7.398014130632e-01 7.557905130698e-01 7.730139898477e-01 7.912527330796e-01 8.100353196361e-01 8.286051161762e-01 8.459781515135e-01 8.610482379033e-01 8.727403328215e-01 8.801514258197e-01 8.826923252729e-01
 9.410269280080e-01 9.383024308688e-01 9.303465124740e-01 9.177814554902e-01 9.015494528323e-01 8.828026823145e-01 8.627375911964e-01 8.424573801177e-01 8.228532392936e-01 8.045341277044e-01 7.878447686869e-01 7.729361719490e-01 7.598758748311e-01 7.487487186108e-01 7.397429763405e-01 7.331493442496e-01 7.292827179924e-01 7.283857688861e-01 7.304859400360e-01 7.352950397819e-01 7.421947096809e-01 7.502943206144e-01 7.585704149528e-01 7.660311866617e-01 7.718851693317e-01 7.756645528333e-01 7.772965520264e-01 7.770840717103e-01 7.756431768408e-01 7.737844588783e-01 7.723630268814e-01 7.721434722297e-01 7.737099562936e-01 7.774367882681e-01 7.835221187054e-01 7.920601835711e-01 8.031216992635e-01 8.167808581189e-01 8.330858624589e-01 8.519628070519e-01 8.731028712719e-01 8.958394186259e-01 9.191279318377e-01 9.415728735904e-01 9.615442286422e-01 9.773654924697e-01 9.875057017612e-01 9.907476064620e-01 9.863461220260e-01 9.741127925410e-01 9.544483111753e-01 9.282962650349e-01 8.970634846666e-01 8.624451545698e-01 8.262425333941e-01 7.901450789201e-01 7.555427308450e-01 7.234051205788e-01 6.942495666196e-01 6.682216049083e-01 6.452547042464e-01 6.252249257508e-01 6.080973458524e-01 5.939736910549e-01 5.830297927319e-01 5.753967921677e-01 5.710181439827e-01 5.695361903851e-01 5.702692418310e-01 5.723095702474e-01 5.746774386257e-01 5.765002194488e-01 5.771752954004e-01 5.764970495753e-01 5.746805559554e-01 5.723102835409e-01 5.702676493394e-01 5.695362650530e-01 5.710192561895e-01 5.753972434077e-01 5.830293301412e-01 5.939743107809e-01 6.080984418076e-01 6.252241871664e-01 6.452566447197e-01 6.682240295555e-01 6.942482293273e-01 7.234052072885e-01 7.555430520362e-01 7.901452095220e-01 8.262414372111e-01 8.624447193578e-01 8.970609908795e-01 9.282961430608e-01 9.544471043254e-01 9.741127728387e-01 9.863450201500e-01 9.907470025068e-01 9.875054495221e-01 9.773644456350e-01 9.615451995130e-01 9.415715137044e-01 9.191291252678e-01 8.958389122159e-01 8.731005314797e-01 8.519635515708e-01 8.330862126509e-01 8.167801206532e-01 8.031208641456e-01 7.920598477092e-01 7.835216297367e-01 7.774369443534e-01 7.737109301379e-01 7.721418889486e-01 7.723619185546e-01 7.737841545504e-01 7.756449475393e-01 7.770862680789e-01 7.772952260476e-01 7.756651463377e-01 7.718839221123e-01 7.660300778037e-01 7.585699530264e-01 7.502943613107e-01 7.421929266327e-01 7.352943217754e-01 7.304851632818e-01 7.283857490278e-01 7.292827488720e-01 7.331493074448e-01 7.397453029986e-01 7.487488954880e-01 7.598747683873e-01 7.729366203417e-01 7.878457880212e-01 8.045338231801e-01 8.228525214223e-01 8.424575269476e-01 8.627368041768e-01 8.828021241352e-01 9.015511785630e-01 9.177798279207e-01 9.303474508827e-01 9.383011618702e-01 9.410269280080e-01
 9.908879918225e-01 9.880204765315e-01 9.796382959773e-01 9.663806484413e-01 9.492262182014e-01 9.293711606003e-01 9.080915315079e-01 8.865891881532e-01 8.658744050120e-01 8.466845386295e-01 8.294883110291e-01 8.145360312472e-01 8.019580596155e-01 7.918512677317e-01 7.843687901653e-01 7.797171228977e-01 7.780934337864e-01 7.796062305617e-01 7.841477470540e-01 7.913157846184e-01 8.004102100718e-01 8.104850889207e-01 8.204866879272e-01 8.294035387264e-01 8.364256939680e-01 8.410598748467e-01 8.431929095693e-01 8.430895825084e-01 8.413337212134e-01 8.387124985873e-01 8.360938982339e-01 8.342931071539e-01 8.339966681995e-01 8.357080197337e-01 8.397840030432e-01 8.464772890975e-01 8.559948555605e-01 8.685060698498e-01 8.841022596121e-01 9.027041773182e-01 9.239360903541e-01 9.470306023530e-01 9.708202371057e-01 9.937716037909e-01 1.014133283961e+00 1.030135629626e+00 1.040169042857e+00 1.042979841697e+00 1.037817659837e+00 1.024512306011e+00 1.003514922865e+00 9.758359777444e-01 9.429649740714e-01 9.066927150758e-01 8.689174364071e-01 8.314264776609e-01 7.956989379152e-01 7.627849191380e-01 7.332521922083e-01 7.072718733903e-01 6.847584534487e-01 6.655424832933e-01 6.494996201461e-01 6.366149706897e-01 6.269311808801e-01 6.204576754639e-01 6.170325763909e-01 6.162527066385e-01 6.174332377529e-01 6.197131399733e-01 6.221790039147e-01 6.240261755070e-01 6.247037940192e-01 6.240244294695e-01 6.221796110708e-01 6.197139032696e-01 6.174312676111e-01 6.162519253510e-01 6.170340372044e-01 6.204561604281e-01 6.269315730757e-01 6.366143878994e-01 6.495001577019e-01 6.655403236868e-01 6.847612890527e-01 7.072710187460e-01 7.332514054942e-01 7.627850560034e-01 7.956992767635e-01 8.314255424224e-01 8.689164863297e-01 9.066925664316e-01 9.429644259217e-01 9.758361329938e-01 1.003514930598e+00 1.024513313066e+00 1.037816078532e+00 1.042980108039e+00 1.040167920538e+00 1.030133758581e+00 1.014136082104e+00 9.937692499479e-01 9.708189782166e-01 9.470307127699e-01 9.239343707245e-01 9.027050165009e-01 8.841040274713e-01 8.685050886794e-01 8.559943581402e-01 8.464782116121e-01 8.397836698962e-01 8.357070006356e-01 8.339973415436e-01 8.342936364686e-01 8.360923038614e-01 8.387109600968e-01 8.413332456782e-01 8.430910926401e-01 8.431907933987e-01 8.410593502290e-01 8.364249154880e-01 8.294027295647e-01 8.204847588266e-01 8.104849370092e-01 8.004068806247e-01 7.913143792088e-01 7.841471558873e-01 7.796051474485e-01 7.780913764284e-01 7.797175430871e-01 7.843704638409e-01 7.918517033752e-01 8.019564397236e-01 8.145376083707e-01 8.294890288586e-01 8.466856121972e-01 8.658732039107e-01 8.865898725209e-01 9.080897327935e-01 9.293704386897e-01 9.492266514419e-01 9.663797194980e-01 9.796389358969e-01 9.880203722312e-01 9.908879918225e-01
 1.031804338244e+00 1.028837065721e+00 1.020154689152e+00 1.006406533989e+00 9.885854203548e-01 9.679187096305e-01 9.457369117326e-01 9.233204233372e-01 9.017797404893e-01 8.819690510498e-01 8.644670722316e-01 8.496178499842e-01 8.376041324850e-01 8.285306086837e-01 8.225080448234e-01 8.196513345471e-01 8.200416754366e-01 8.236609989839e-01 8.302860631545e-01 8.394266793629e-01 8.503270517711e-01 8.620192271798e-01 8.734394698795e-01 8.835772339191e-01 8.916183927695e-01 8.970500560415e-01 8.997219850688e-01 8.998589094072e-01 8.979985722929e-01 8.948995964768e-01 8.914256434242e-01 8.884236574705e-01 8.866529217223e-01 8.867254339155e-01 8.891309180404e-01 8.942595398809e-01 9.024328463693e-01 9.139079324283e-01 9.288103926745e-01 9.470512933511e-01 9.681949185591e-01 9.913877226894e-01 1.015348086822e+00 1.038440576899e+00 1.058816195629e+00 1.074633818962e+00 1.084237572582e+00 1.086361096662e+00 1.080260216986e+00 1.065800870395e+00 1.043480724407e+00 1.014379585599e+00 9.800515586541e-01 9.423676957035e-01 9.033005195903e-01 8.647086096463e-01 8.281371650714e-01 7.946937845715e-01 7.649825171250e-01 7.391917844623e-01 7.172133459539e-01 6.988324079266e-01 6.838421000367e-01 6.721184869872e-01 6.635868088364e-01 6.581464050675e-01 6.555486858929e-01 6.553495016826e-01 6.568757811637e-01 6.593146024342e-01 6.618193749628e-01 6.636569878728e-01 6.643265912149e-01 6.636566802473e-01 6.618190782891e-01 6.593141111271e-01 6.568741771844e-01 6.553487082260e-01 6.555486188837e-01 6.581441548901e-01 6.635875862574e-01 6.721171438743e-01 6.838418446450e-01 6.988310211203e-01 7.172152158334e-01 7.391896039909e-01 7.649833571453e-01 7.946955166579e-01 8.281383476969e-01 8.647066645206e-01 9.033003268473e-01 9.423685313250e-01 9.800523200950e-01 1.014378741573e+00 1.043480602026e+00 1.065801642452e+00 1.080259128855e+00 1.086362218927e+00 1.084237163359e+00 1.074632649858e+00 1.058818028672e+00 1.038438135851e+00 1.015346486105e+00 9.913873289099e-01 9.681935076725e-01 9.470510625485e-01 9.288123309658e-01 9.139079437636e-01 9.024333304721e-01 8.942599480495e-01 8.891321248275e-01 8.867246389533e-01 8.866518643481e-01 8.884255345998e-01 8.914247913318e-01 8.948990341420e-01 8.979980979117e-01 8.998594435379e-01 8.997198994939e-01 8.970491758432e-01 8.916180146795e-01 8.835759771914e-01 8.734376755181e-01 8.620184405012e-01 8.503249233565e-01 8.394264742644e-01 8.302865276808e-01 8.236609227326e-01 8.200405364544e-01 8.196513273209e-01 8.225090264042e-01 8.285323851699e-01 8.376030021670e-01 8.496197081184e-01 8.644664569743e-01 8.819681311523e-01 9.017791828797e-01 9.233217750300e-01 9.457359172084e-01 9.679193486536e-01 9.885844232323e-01 1.006406813828e+00 1.020154992727e+00 1.028836943542e+00 1.031804338244e+00
 1.063990258406e+00 1.060968464598e+00 1.052123892421e+00 1.038101618225e+00 1.019891575158e+00 9.987357232819e-01 9.759919242743e-01 9.529961685745e-01 9.309381151043e-01 9.107719899765e-01 8.931686137700e-01 8.785578776692e-01 8.671608648758e-01 8.590865752541e-01 8.543930305231e-01 8.531018691536e-01 8.551841120496e-01 8.605050599807e-01 8.687438333640e-01 8.793520934586e-01 8.915435790339e-01 9.043594536355e-01 9.167556872404e-01 9.277462887390e-01 9.365247822031e-01 9.425747703698e-01 9.457178866735e-01 9.461352986676e-01 9.443164563284e-01 9.409815747755e-01 9.369722886825e-01 9.331524604966e-01 9.303262860647e-01 9.291926240472e-01 9.303446858601e-01 9.342847256875e-01 9.414273404364e-01 9.520973297060e-01 9.664508227209e-01 9.843746358230e-01 1.005377495793e+00 1.028529494310e+00 1.052456711075e+00 1.075438757166e+00 1.095566501889e+00 1.110945714663e+00 1.119906957164e+00 1.121191815394e+00 1.114081798203e+00 1.098488918798e+00 1.074957574368e+00 1.044631158029e+00 1.009115419372e+00 9.703396379635e-01 9.303252394802e-01 8.909738866633e-01 8.538752567276e-01 8.201631694553e-01 7.904678571772e-01 7.649822685412e-01 7.435797236170e-01 7.259968701861e-01 7.119558630789e-01 7.012344297770e-01 6.936532513389e-01 6.890166174947e-01 6.870126247643e-01 6.871715978193e-01 6.888438867659e-01 6.912762474614e-01 6.936980496663e-01 6.954509447431e-01 6.960878882992e-01 6.954508101150e-01 6.936992895010e-01 6.912760377045e-01 6.888431703116e-01 6.871703213745e-01 6.870134379683e-01 6.890146503582e-01 6.936535702221e-01 7.012325968535e-01 7.119544963063e-01 7.259970442736e-01 7.435793701263e-01 7.649808692105e-01 7.904696230065e-01 8.201658867004e-01 8.538749706283e-01 8.909731007088e-01 9.303243941866e-01 9.703415229199e-01 1.009116276055e+00 1.044629332473e+00 1.074957183012e+00 1.098488655531e+00 1.114082004785e+00 1.121192838437e+00 1.119907878448e+00 1.110944110636e+00 1.095566694787e+00 1.075439573619e+00 1.052456055858e+00 1.028529321203e+00 1.005377219982e+00 9.843735631324e-01 9.664509527131e-01 9.521000601295e-01 9.414266192338e-01 9.342832299894e-01 9.303465848345e-01 9.291923045830e-01 9.303249850090e-01 9.331532486171e-01 9.369716039236e-01 9.409819114911e-01 9.443176880253e-01 9.461360054461e-01 9.457159848383e-01 9.425740908924e-01 9.365246899186e-01 9.277440259240e-01 9.167557569583e-01 9.043589976936e-01 8.915425733677e-01 8.793506080883e-01 8.687439107391e-01 8.605032394392e-01 8.551833381756e-01 8.531014732298e-01 8.543930581468e-01 8.590876226656e-01 8.671610411003e-01 8.785584128935e-01 8.931681235134e-01 9.107689992178e-01 9.309397599664e-01 9.529974919675e-01 9.759919064156e-01 9.987363973844e-01 1.019890831711e+00 1.038101806278e+00 1.052124004923e+00 1.060968840263e+00 1.063990258406e+00
 1.088420019083e+00 1.085392885654e+00 1.076531748864e+00 1.062461052385e+00 1.044157285408e+00 1.022850106502e+00 9.999044541545e-01 9.766829179898e-01 9.544317389280e-01 9.341761523196e-01 9.166700739024e-01 9.024087248661e-01 8.916462204563e-01 8.844850616739e-01 8.809286809965e-01 8.809051148683e-01 8.842845515857e-01 8.908282300095e-01 9.001411912221e-01 9.116377731971e-01 9.245334183916e-01 9.378994956990e-01 9.507466025377e-01 9.621328862700e-01 9.712823096042e-01 9.776871788063e-01 9.811496215117e-01 9.818123438125e-01 9.801152353948e-01 9.767244384578e-01 9.724546884052e-01 9.681655490337e-01 9.646849658414e-01 9.627729427658e-01 9.631029432769e-01 9.662579564408e-01 9.727308303650e-01 9.828901503234e-01 9.969094921753e-01 1.014643848343e+00 1.035549172742e+00 1.058622739656e+00 1.082421213766e+00 1.105157240693e+00 1.124888911866e+00 1.139698525356e+00 1.147928273800e+00 1.148346178044e+00 1.140279254767e+00 1.123684930575e+00 1.099165620115e+00 1.067913630298e+00 1.031575813582e+00 9.921097966840e-01 9.515622165458e-01 9.118530143924e-01 8.745815943731e-01 8.408885599047e-01 8.114149042062e-01 7.863447036648e-01 7.655353033471e-01 7.486818963165e-01 7.354452312591e-01 7.255163543231e-01 7.186290098646e-01 7.145118383180e-01 7.128066754891e-01 7.130410499508e-01 7.146055984921e-01 7.168183742678e-01 7.189964211680e-01 7.205638429183e-01 7.211345070855e-01 7.205645447672e-01 7.189969315591e-01 7.168181224929e-01 7.146055598806e-01 7.130386846357e-01 7.128070762147e-01 7.145107353750e-01 7.186299019910e-01 7.255135835310e-01 7.354440789188e-01 7.486832000132e-01 7.655341610857e-01 7.863432016316e-01 8.114157664240e-01 8.408906555856e-01 8.745797575298e-01 9.118543255454e-01 9.515623460540e-01 9.921107296927e-01 1.031574975055e+00 1.067911913990e+00 1.099167140400e+00 1.123685059643e+00 1.140278997561e+00 1.148346295194e+00 1.147928622774e+00 1.139697406658e+00 1.124888284779e+00 1.105158595059e+00 1.082421685426e+00 1.058624224553e+00 1.035548209320e+00 1.014641592476e+00 9.969094246127e-01 9.828944579200e-01 9.727289850752e-01 9.662562973017e-01 9.631026662124e-01 9.627731067661e-01 9.646843631559e-01 9.681648984262e-01 9.724535666912e-01 9.767239521977e-01 9.801134867764e-01 9.818129241141e-01 9.811487640192e-01 9.776860862015e-01 9.712827847809e-01 9.621312943100e-01 9.507465801258e-01 9.379009407361e-01 9.245327421285e-01 9.116358763850e-01 9.001416424861e-01 8.908274884141e-01 8.842833658417e-01 8.809050194235e-01 8.809269979424e-01 8.844855008767e-01 8.916477578203e-01 9.024081547299e-01 9.166703620727e-01 9.341746839786e-01 9.544329016551e-01 9.766820913874e-01 9.999039054239e-01 1.022849384683e+00 1.044156624750e+00 1.062461430074e+00 1.076530901913e+00 1.085393811933e+00 1.088420019083e+00
 1.106779493548e+00 1.103796553165e+00 1.095063333516e+00 1.081171843068e+00 1.063071351728e+00 1.041954932672e+00 1.019170412456e+00 9.960771659181e-01 9.739532368363e-01 9.538653766860e-01 9.366352697206e-01 9.228009425108e-01 9.126466287669e-01 9.062596860909e-01 9.035938630057e-01 9.044920746468e-01 9.087328365981e-01 9.159918924955e-01 9.258192414734e-01 9.376100470325e-01 9.506123323301e-01 9.639481340133e-01 9.767066399558e-01 9.880109078976e-01 9.971379607529e-01 1.003601040554e+00 1.007192788786e+00 1.008020357148e+00 1.006473405170e+00 1.003160672995e+00 9.988547231060e-01 9.943915243894e-01 9.906086918552e-01 9.882996834400e-01 9.881973478853e-01 9.909425298412e-01 9.970884118438e-01 1.007027186350e+00 1.020932229186e+00 1.038629060447e+00 1.059518400006e+00 1.082533855782e+00 1.106174526093e+00 1.128613789907e+00 1.147891449865e+00 1.162100386033e+00 1.169616390694e+00 1.169247854480e+00 1.160378245614e+00 1.143019658360e+00 1.117831244410e+00 1.086036308791e+00 1.049312751555e+00 1.009624357828e+00 9.690101234878e-01 9.293801264698e-01 8.923186404786e-01 8.589510159082e-01 8.299046586383e-01 8.053602723919e-01 7.851549560578e-01 7.689481650753e-01 7.563514652178e-01 7.469882990096e-01 7.405227091922e-01 7.366233565720e-01 7.349101662709e-01 7.349235079706e-01 7.361138041516e-01 7.378844355737e-01 7.396519018658e-01 7.409298426284e-01 7.413963376095e-01 7.409315563818e-01 7.396518004801e-01 7.378835162227e-01 7.361141794342e-01 7.349229090484e-01 7.349088388426e-01 7.366240653985e-01 7.405230035153e-01 7.469855768811e-01 7.563515347914e-01 7.689493884593e-01 7.851530139973e-01 8.053595483368e-01 8.299045688823e-01 8.589504430481e-01 8.923167437459e-01 9.293820360189e-01 9.690099084018e-01 1.009622401776e+00 1.049312759353e+00 1.086035384997e+00 1.117831630927e+00 1.143020422254e+00 1.160377181684e+00 1.169247849718e+00 1.169615832614e+00 1.162101563816e+00 1.147891419957e+00 1.128613863990e+00 1.106174090567e+00 1.082534997459e+00 1.059518917091e+00 1.038628036108e+00 1.020933256842e+00 1.007030543968e+00 9.970881254759e-01 9.909429171856e-01 9.881957936158e-01 9.882997877892e-01 9.906074399445e-01 9.943914148463e-01 9.988543654886e-01 1.003160586774e+00 1.006470540649e+00 1.008020955057e+00 1.007191952388e+00 1.003600308547e+00 9.971393034470e-01 9.880093379461e-01 9.767057753042e-01 9.639495078413e-01 9.506106829142e-01 9.376106422550e-01 9.258183364356e-01 9.159923069172e-01 9.087322623367e-01 9.044926953255e-01 9.035914752739e-01 9.062598161069e-01 9.126472409401e-01 9.227996641560e-01 9.366353677990e-01 9.538660915062e-01 9.739523764259e-01 9.960759759845e-01 1.019169966839e+00 1.041955642192e+00 1.063070959045e+00 1.081173879485e+00 1.095061177845e+00 1.103798704771e+00 1.106779493548e+00
 1.121247504942e+00 1.118356915896e+00 1.109885329199e+00 1.096391204386e+00 1.078775013676e+00 1.058174695601e+00 1.035892290414e+00 1.013260106522e+00 9.915543533634e-01 9.718653245837e-01 9.550501055914e-01 9.416803249617e-01 9.320609187058e-01 9.262660181629e-01 9.242061496418e-01 9.256597068512e-01 9.303222780946e-01 9.378068468424e-01 9.476225073217e-01 9.591708914284e-01 9.717442784605e-01 9.845377605183e-01 9.967302207489e-01 1.007533804755e+00 1.016288893973e+00 1.022542394666e+00 1.026090515371e+00 1.027006009180e+00 1.025623248054e+00 1.022495748120e+00 1.018335332271e+00 1.013942244302e+00 1.010146038956e+00 1.007754344759e+00 1.007537445348e+00 1.010177868851e+00 1.016266952511e+00 1.026213772852e+00 1.040174387790e+00 1.057944592918e+00 1.078874510705e+00 1.101846468935e+00 1.125313235443e+00 1.147432609786e+00 1.166248975077e+00 1.179885052490e+00 1.186764866179e+00 1.185757154054e+00 1.176304561234e+00 1.158480772607e+00 1.132988266441e+00 1.101075810733e+00 1.064429043963e+00 1.024998123384e+00 9.847896562332e-01 9.456712832113e-01 9.091890649706e-01 8.764325638794e-01 8.480058728207e-01 8.240794560469e-01 8.044727311666e-01 7.888229163858e-01 7.767002549749e-01 7.676796266978e-01 7.613764164070e-01 7.574187935621e-01 7.554199550289e-01 7.549516100431e-01 7.555356540964e-01 7.566705819982e-01 7.578857876159e-01 7.587883817574e-01 7.591199306377e-01 7.587890136455e-01 7.578864829734e-01 7.566704276647e-01 7.555347038795e-01 7.549516984607e-01 7.554179446195e-01 7.574201362884e-01 7.613762329448e-01 7.676793329184e-01 7.766990040251e-01 7.888230674075e-01 8.044707752963e-01 8.240800748877e-01 8.480060237304e-01 8.764318030318e-01 9.091864438350e-01 9.456734999111e-01 9.847891063271e-01 1.024995709128e+00 1.064429835523e+00 1.101075072760e+00 1.132986510434e+00 1.158481711788e+00 1.176303778038e+00 1.185755900063e+00 1.186764494014e+00 1.179886279179e+00 1.166249164572e+00 1.147432805659e+00 1.125311552582e+00 1.101846085608e+00 1.078876039036e+00 1.057944153122e+00 1.040174405571e+00 1.026214095685e+00 1.016267029100e+00 1.010178421076e+00 1.007536838791e+00 1.007754092393e+00 1.010143755835e+00 1.013941928147e+00 1.018334883716e+00 1.022495130391e+00 1.025622669591e+00 1.027006589620e+00 1.026089588738e+00 1.022542838719e+00 1.016289669723e+00 1.007530437901e+00 9.967302405533e-01 9.845380062665e-01 9.717424245565e-01 9.591721167960e-01 9.476210346121e-01 9.378070012585e-01 9.303226981385e-01 9.256589165043e-01 9.242045075504e-01 9.262658396843e-01 9.320603977162e-01 9.416780160781e-01 9.550502703025e-01 9.718666492455e-01 9.915536037196e-01 1.013259556623e+00 1.035891974479e+00 1.058176058891e+00 1.078774178262e+00 1.096393757494e+00 1.109882598452e+00 1.118358447338e+00 1.121247504942e+00
 1.134134434610e+00 1.131376252964e+00 1.123284419335e+00 1.110378084094e+00 1.093490630888e+00 1.073689385045e+00 1.052202828115e+00 1.030317675013e+00 1.009273066239e+00 9.901609085665e-01 9.738491213086e-01 9.609359315431e-01 9.517377312392e-01 9.463246661770e-01 9.445779418873e-01 9.462299999738e-01 9.509140755466e-01 9.581999653962e-01 9.675749682966e-01 9.784606139299e-01 9.901996865770e-01 1.002077882618e+00 1.013364239602e+00 1.023371826954e+00 1.031518998038e+00 1.037391082432e+00 1.040790489658e+00 1.041764192914e+00 1.040588247945e+00 1.037750066002e+00 1.033895743179e+00 1.029778899314e+00 1.026201402103e+00 1.023968934620e+00 1.023871551897e+00 1.026619698653e+00 1.032824031095e+00 1.042904925477e+00 1.056997603951e+00 1.074866320596e+00 1.095821095888e+00 1.118701459822e+00 1.141939317150e+00 1.163693845542e+00 1.182033554185e+00 1.195127997500e+00 1.201460465001e+00 1.199970028249e+00 1.190162054388e+00 1.172169712169e+00 1.146725343957e+00 1.115092456188e+00 1.078945844648e+00 1.040200761228e+00 1.000806787179e+00 9.625655004333e-01 9.269650655949e-01 8.950418271313e-01 8.673718190401e-01 8.441065668133e-01 8.250608848277e-01 8.098574022190e-01 7.980440963799e-01 7.891647266752e-01 7.827982041151e-01 7.785580834888e-01 7.760578479427e-01 7.749161044323e-01 7.747332206115e-01 7.751047625711e-01 7.756764735489e-01 7.761478351234e-01 7.763271409636e-01 7.761477711379e-01 7.756761818091e-01 7.751042731828e-01 7.747309770067e-01 7.749166943310e-01 7.760561580471e-01 7.785572341690e-01 7.827997310559e-01 7.891655122968e-01 7.980428972520e-01 8.098582760356e-01 8.250594884546e-01 8.441071224554e-01 8.673727269829e-01 8.950420818069e-01 9.269612186335e-01 9.625690392183e-01 1.000806757887e+00 1.040199831538e+00 1.078946476288e+00 1.115091557369e+00 1.146722988482e+00 1.172169761382e+00 1.190162539517e+00 1.199968349780e+00 1.201461196166e+00 1.195126822878e+00 1.182033853564e+00 1.163694861879e+00 1.141938175095e+00 1.118701314754e+00 1.095820947099e+00 1.074866112849e+00 1.056997287641e+00 1.042903649065e+00 1.032823737841e+00 1.026620040480e+00 1.023871741416e+00 1.023968977883e+00 1.026199424564e+00 1.029778456009e+00 1.033895294868e+00 1.037748756952e+00 1.040587739644e+00 1.041764465874e+00 1.040790896539e+00 1.037390650355e+00 1.031519031148e+00 1.023370840964e+00 1.013364667203e+00 1.002076338203e+00 9.901991326534e-01 9.784612486319e-01 9.675753705462e-01 9.582005994583e-01 9.509139385142e-01 9.462272418026e-01 9.445780836594e-01 9.463259147422e-01 9.517381811534e-01 9.609347257506e-01 9.738508629126e-01 9.901630134780e-01 1.009272873583e+00 1.030316048910e+00 1.052203222412e+00 1.073688071590e+00 1.093489436574e+00 1.110379692033e+00 1.123282698923e+00 1.131376604604e+00 1.134134434610e+00
 1.147478166270e+00 1.144881724970e+00 1.137262073512e+00 1.125086034836e+00 1.109113531274e+00 1.090326837638e+00 1.069862452317e+00 1.048937185102e+00 1.028732900706e+00 1.010314454600e+00 9.945477112944e-01 9.820414020951e-01 9.731271948448e-01 9.678811772698e-01 9.661735587407e-01 9.677096051622e-01 9.720936365515e-01 9.788635080751e-01 9.875065171377e-01 9.974668757931e-01 1.008143747016e+00 1.018912007997e+00 1.029138181754e+00 1.038231210234e+00 1.045689551230e+00 1.051141056236e+00 1.054398250670e+00 1.055478180054e+00 1.054602125340e+00 1.052183649807e+00 1.048800685210e+00 1.045140644695e+00 1.041969007278e+00 1.040075988012e+00 1.040255121132e+00 1.043229869684e+00 1.049622998768e+00 1.059856177581e+00 1.074049794393e+00 1.091936963761e+00 1.112802512975e+00 1.135460434125e+00 1.158341606771e+00 1.179625521013e+00 1.197422818438e+00 1.209962941625e+00 1.215796901070e+00 1.213936789480e+00 1.203950767443e+00 1.186018163542e+00 1.160896584640e+00 1.129847370102e+00 1.094518112734e+00 1.056768268171e+00 1.018471383533e+00 9.813469884412e-01 9.468075938518e-01 9.158322300590e-01 8.889624330201e-01 8.663310565262e-01 8.477581347166e-01 8.328606338988e-01 8.211867558633e-01 8.122640757756e-01 8.056520689624e-01 8.009615020873e-01 7.978232687238e-01 7.959004294157e-01 7.948761873245e-01 7.944379032100e-01 7.943374451026e-01 7.943644615318e-01 7.943871902287e-01 7.943627314809e-01 7.943372618247e-01 7.944380735413e-01 7.948730852515e-01 7.959031083131e-01 7.978222044780e-01 8.009590404775e-01 8.056537770635e-01 8.122636391529e-01 8.211878086028e-01 8.328622037408e-01 8.477563587612e-01 8.663306143802e-01 8.889637110089e-01 9.158325564739e-01 9.468049704774e-01 9.813494788752e-01 1.018470003549e+00 1.056766470530e+00 1.094518738791e+00 1.129845774523e+00 1.160893505384e+00 1.186017404694e+00 1.203950982064e+00 1.213935651803e+00 1.215798483749e+00 1.209961253302e+00 1.197422699616e+00 1.179627717767e+00 1.158341304867e+00 1.135459501449e+00 1.112801219209e+00 1.091937632838e+00 1.074048579366e+00 1.059855279786e+00 1.049623057456e+00 1.043230716600e+00 1.040255911839e+00 1.040077024867e+00 1.041967187022e+00 1.045141320500e+00 1.048799732194e+00 1.052184500183e+00 1.054601754902e+00 1.055478685184e+00 1.054398681229e+00 1.051140942439e+00 1.045688923071e+00 1.038232121702e+00 1.029138801582e+00 1.018911669137e+00 1.008142920683e+00 9.974664490972e-01 9.875068580740e-01 9.788645346366e-01 9.720931108202e-01 9.677082654863e-01 9.661728700004e-01 9.678816822713e-01 9.731267416536e-01 9.820412443362e-01 9.945488653842e-01 1.010316246963e+00 1.028731592197e+00 1.048936342977e+00 1.069864711762e+00 1.090323766513e+00 1.109113873799e+00 1.125086909753e+00 1.137260620897e+00 1.144881981622e+00 1.147478166270e+00
 1.162726686338e+00 1.160312350704e+00 1.153219666920e+00 1.141862537736e+00 1.126920648250e+00 1.109281845323e+00 1.089984668708e+00 1.070148807602e+00 1.050888780179e+00 1.033222734509e+00 1.017998190668e+00 1.005827016374e+00 9.970589353522e-01 9.917872698703e-01 9.898910830365e-01 9.910733498555e-01 9.949312625084e-01 1.000994963340e+00 1.008761933995e+00 1.017699869930e+00 1.027268816729e+00 1.036921629220e+00 1.046119119241e+00 1.054356722615e+00 1.061205754956e+00 1.066335176498e+00 1.069568575353e+00 1.070888545327e+00 1.070462074052e+00 1.068627021055e+00 1.065885523431e+00 1.062849417136e+00 1.060239774134e+00 1.058819654782e+00 1.059373149380e+00 1.062625588373e+00 1.069203305115e+00 1.079524086363e+00 1.093697638486e+00 1.111438958277e+00 1.132018352671e+00 1.154246604463e+00 1.176573552313e+00 1.197216508230e+00 1.214342157962e+00 1.226250770519e+00 1.231568165361e+00 1.229372894349e+00 1.219291785407e+00 1.201542218904e+00 1.176893692161e+00 1.146594746261e+00 1.112247802339e+00 1.075638861883e+00 1.038557717776e+00 1.002633406433e+00 9.691886258529e-01 9.391449518591e-01 9.130084028279e-01 8.908995775337e-01 8.726489839081e-01 8.578872849592e-01 8.461706022705e-01 8.370279981090e-01 8.300230897787e-01 8.247638801731e-01 8.209178231313e-01 8.181854677878e-01 8.163213650701e-01 8.150986410410e-01 8.143577139653e-01 8.139650282607e-01 8.138399144728e-01 8.139635827362e-01 8.143588217871e-01 8.151004430677e-01 8.163189167194e-01 8.181881833536e-01 8.209160275054e-01 8.247635592223e-01 8.300220583595e-01 8.370274354708e-01 8.461717834363e-01 8.578884967609e-01 8.726480751572e-01 8.908991793004e-01 9.130090058121e-01 9.391451051856e-01 9.691877045130e-01 1.002634267383e+00 1.038558526059e+00 1.075636722763e+00 1.112248312448e+00 1.146594186133e+00 1.176890664556e+00 1.201540285473e+00 1.219291320394e+00 1.229371178243e+00 1.231568672475e+00 1.226251924175e+00 1.214341238943e+00 1.197218193490e+00 1.176573269623e+00 1.154244417505e+00 1.132016813299e+00 1.111439999225e+00 1.093696174609e+00 1.079522954512e+00 1.069202731171e+00 1.062625549971e+00 1.059372739512e+00 1.058819832192e+00 1.060238585893e+00 1.062851191545e+00 1.065882239904e+00 1.068628762821e+00 1.070461784549e+00 1.070888626957e+00 1.069567463011e+00 1.066336025129e+00 1.061204106156e+00 1.054357338592e+00 1.046118458991e+00 1.036920945665e+00 1.027268642442e+00 1.017700074761e+00 1.008760242173e+00 1.000995388106e+00 9.949305755131e-01 9.910731417444e-01 9.898898784439e-01 9.917874403653e-01 9.970580179340e-01 1.005826982984e+00 1.017997974053e+00 1.033224330054e+00 1.050888057808e+00 1.070148407144e+00 1.089985211808e+00 1.109280717105e+00 1.126922124225e+00 1.141862441812e+00 1.153218142556e+00 1.160311895686e+00 1.162726686338e+00
 1.180641713941e+00 1.178415780950e+00 1.171867848177e+00 1.161364496034e+00 1.147496936810e+00 1.131060890755e+00 1.112987842978e+00 1.094294524789e+00 1.076014121599e+00 1.059108698690e+00 1.044393146254e+00 1.032483810098e+00 1.023743836082e+00 1.018299553756e+00 1.016050646980e+00 1.016723989653e+00 1.019928663737e+00 1.025208769706e+00 1.032075650884e+00 1.040030281939e+00 1.048586090135e+00 1.057263191007e+00 1.065601945058e+00 1.073174011580e+00 1.079609809782e+00 1.084616648180e+00 1.088017574750e+00 1.089767537546e+00 1.089971027022e+00 1.088893286814e+00 1.086953976005e+00 1.084694484139e+00 1.082777589791e+00 1.081932946087e+00 1.082923954680e+00 1.086469533180e+00 1.093189283877e+00 1.103498384114e+00 1.117494540052e+00 1.134890724607e+00 1.154954611994e+00 1.176514798804e+00 1.198058614413e+00 1.217856471876e+00 1.234142841812e+00 1.245294855104e+00 1.250011925711e+00 1.247437501420e+00 1.237248014126e+00 1.219690007682e+00 1.195532828416e+00 1.166001460546e+00 1.132640320398e+00 1.097156681761e+00 1.061249213442e+00 1.026452540270e+00 9.939991371216e-01 9.647531590473e-01 9.391872090614e-01 9.174176656591e-01 8.992899010390e-01 8.844634038405e-01 8.725093352714e-01 8.629774609943e-01 8.554470810096e-01 8.495406852541e-01 8.449549601178e-01 8.414317646752e-01 8.387791865624e-01 8.368436538564e-01 8.355299336559e-01 8.347658550371e-01 8.345117769376e-01 8.347659206814e-01 8.355305060252e-01 8.368438377612e-01 8.387779067789e-01 8.414323081073e-01 8.449527150973e-01 8.495423786044e-01 8.554451511436e-01 8.629778047626e-01 8.725085735079e-01 8.844625816259e-01 8.992900073538e-01 9.174190231618e-01 9.391868829133e-01 9.647530280335e-01 9.939990177859e-01 1.026452029775e+00 1.061250406278e+00 1.097155206499e+00 1.132640675060e+00 1.166000583415e+00 1.195531113235e+00 1.219688385460e+00 1.237249146459e+00 1.247435349772e+00 1.250012121429e+00 1.245297020860e+00 1.234141968362e+00 1.217856179652e+00 1.198058645470e+00 1.176514010079e+00 1.154953243936e+00 1.134890430835e+00 1.117495374685e+00 1.103497136227e+00 1.093188431331e+00 1.086469533208e+00 1.082923608435e+00 1.081932668088e+00 1.082777263126e+00 1.084695411631e+00 1.086950029012e+00 1.088894622194e+00 1.089970926922e+00 1.089766376250e+00 1.088017564446e+00 1.084617568373e+00 1.079608939363e+00 1.073174183301e+00 1.065600975957e+00 1.057261444836e+00 1.048586652601e+00 1.040030639177e+00 1.032073418383e+00 1.025208936192e+00 1.019928101766e+00 1.016723738402e+00 1.016050115698e+00 1.018299327485e+00 1.023743621211e+00 1.032483923506e+00 1.044393977340e+00 1.059109454334e+00 1.076015160252e+00 1.094294524472e+00 1.112987103482e+00 1.131060332748e+00 1.147498252289e+00 1.161363451695e+00 1.171866455952e+00 1.178415428351e+00 1.180641713941e+00
 1.201428538826e+00 1.199385722374e+00 1.193370942286e+00 1.183703918206e+00 1.170893738517e+00 1.155645540643e+00 1.138778576491e+00 1.121216031975e+00 1.103897228039e+00 1.087724640464e+00 1.073475535531e+00 1.061761400505e+00 1.052962597846e+00 1.047244560494e+00 1.044540641490e+00 1.044617231466e+00 1.047116446045e+00 1.051603185353e+00 1.057617861235e+00 1.064700770217e+00 1.072402930937e+00 1.080307073341e+00 1.088015264267e+00 1.095161135323e+00 1.101418698371e+00 1.106527998067e+00 1.110299174300e+00 1.112661347398e+00 1.113656840286e+00 1.113482030432e+00 1.112473696762e+00 1.111108897872e+00 1.109986875986e+00 1.109798261564e+00 1.111273306179e+00 1.115121399871e+00 1.121948838208e+00 1.132160220879e+00 1.145850173032e+00 1.162732770430e+00 1.182086337176e+00 1.202777857933e+00 1.223341493502e+00 1.242113306583e+00 1.257402168798e+00 1.267667338110e+00 1.271673334088e+00 1.268628920431e+00 1.258251559729e+00 1.240802241111e+00 1.217049564691e+00 1.188181766944e+00 1.155682773460e+00 1.121181057141e+00 1.086283338458e+00 1.052429595832e+00 1.020768615347e+00 9.921103498964e-01 9.668976151737e-01 9.452464985977e-01 9.270203364883e-01 9.119133397274e-01 8.995264485258e-01 8.894424805878e-01 8.812633784786e-01 8.746438319498e-01 8.692996028279e-01 8.650163263233e-01 8.616418601862e-01 8.590769089742e-01 8.572677047245e-01 8.561895853779e-01 8.558282355097e-01 8.561887674524e-01 8.572686700678e-01 8.590755413672e-01 8.616412454148e-01 8.650156931988e-01 8.692990784325e-01 8.746441229763e-01 8.812629881310e-01 8.894434187125e-01 8.995267719191e-01 9.119123385439e-01 9.270201029526e-01 9.452470664173e-01 9.668964604989e-01 9.921088975088e-01 1.020767991924e+00 1.052428446202e+00 1.086282093490e+00 1.121180457696e+00 1.155682870482e+00 1.188179019314e+00 1.217049263013e+00 1.240801656824e+00 1.258252595839e+00 1.268627052948e+00 1.271673740061e+00 1.267667336443e+00 1.257402145571e+00 1.242112053359e+00 1.223342462233e+00 1.202777868208e+00 1.182086314146e+00 1.162731440582e+00 1.145851356411e+00 1.132159332902e+00 1.121948215390e+00 1.115122184445e+00 1.111273204824e+00 1.109797233250e+00 1.109987018958e+00 1.111109250180e+00 1.112471057543e+00 1.113482583796e+00 1.113656766578e+00 1.112659100350e+00 1.110299814023e+00 1.106527148443e+00 1.101419931514e+00 1.095160325665e+00 1.088015709566e+00 1.080307403746e+00 1.072402602331e+00 1.064700658690e+00 1.057618103626e+00 1.051604125606e+00 1.047115370791e+00 1.044617581581e+00 1.044539821825e+00 1.047244088779e+00 1.052963496336e+00 1.061761370797e+00 1.073476308488e+00 1.087724104757e+00 1.103898828121e+00 1.121215941468e+00 1.138779216772e+00 1.155642992004e+00 1.170895328241e+00 1.183702603109e+00 1.193370195246e+00 1.199387654732e+00 1.201428538826e+00
 1.224993290953e+00 1.223122877848e+00 1.217604534185e+00 1.208714991181e+00 1.196896296902e+00 1.182760127446e+00 1.167028740970e+00 1.150529190784e+00 1.134113055808e+00 1.118617755366e+00 1.104780716216e+00 1.093200726219e+00 1.084283296120e+00 1.078221817274e+00 1.075000148990e+00 1.074430859307e+00 1.076200691177e+00 1.079907969994e+00 1.085128181081e+00 1.091441521740e+00 1.098436290690e+00 1.105746520226e+00 1.113018972037e+00 1.119936271153e+00 1.126205871980e+00 1.131583296080e+00 1.135868295832e+00 1.138955280746e+00 1.140837377401e+00 1.141641760365e+00 1.141634142247e+00 1.141227817868e+00 1.140960865644e+00 1.141482033172e+00 1.143484786890e+00 1.147660677018e+00 1.154595824615e+00 1.164678948396e+00 1.178007330848e+00 1.194294130284e+00 1.212841574801e+00 1.232560743773e+00 1.252039676433e+00 1.269688190639e+00 1.283888212617e+00 1.293180333777e+00 1.296393279843e+00 1.292788446746e+00 1.282121185621e+00 1.264661948199e+00 1.241168627733e+00 1.212793263887e+00 1.180963470094e+00 1.147228565017e+00 1.113110556485e+00 1.079962401914e+00 1.048857253941e+00 1.020553376002e+00 9.954681477219e-01 9.737172320592e-01 9.551842579019e-01 9.396004197875e-01 9.266057572269e-01 9.158186055061e-01 9.068804321847e-01 8.994750185694e-01 8.933515605710e-01 8.883274848559e-01 8.842840206432e-01 8.811558255453e-01 8.789185095197e-01 8.775736474855e-01 8.771229369299e-01 8.775717127518e-01 8.789188863998e-01 8.811557361501e-01 8.842841345490e-01 8.883266907486e-01 8.933516078557e-01 8.994742627568e-01 9.068798613459e-01 9.158193818131e-01 9.266065536401e-01 9.396011779798e-01 9.551845044450e-01 9.737158257057e-01 9.954680194729e-01 1.020551664010e+00 1.048856658930e+00 1.079961899381e+00 1.113108822361e+00 1.147229121593e+00 1.180963760331e+00 1.212791377662e+00 1.241168370085e+00 1.264661041985e+00 1.282120428602e+00 1.292787731882e+00 1.296392310519e+00 1.293180935124e+00 1.283888736754e+00 1.269686373673e+00 1.252040758265e+00 1.232559615285e+00 1.212841843294e+00 1.194292195932e+00 1.178007101925e+00 1.164679559396e+00 1.154593953501e+00 1.147660453384e+00 1.143484931794e+00 1.141480091503e+00 1.140960684163e+00 1.141227399981e+00 1.141632776555e+00 1.141642805203e+00 1.140837126322e+00 1.138954658534e+00 1.135868560424e+00 1.131582049801e+00 1.126206780796e+00 1.119935134006e+00 1.113019903213e+00 1.105746955446e+00 1.098435354555e+00 1.091441788209e+00 1.085129880927e+00 1.079908013370e+00 1.076199463498e+00 1.074432022266e+00 1.074999663841e+00 1.078220429459e+00 1.084283845672e+00 1.093203012401e+00 1.104780567398e+00 1.118616568554e+00 1.134115586054e+00 1.150528161096e+00 1.167028355829e+00 1.182758925490e+00 1.196897873780e+00 1.208713223680e+00 1.217605165448e+00 1.223124701276e+00 1.224993290953e+00
 1.251154691399e+00 1.249437308802e+00 1.244358422648e+00 1.236158192519e+00 1.225221619504e+00 1.212074572640e+00 1.197359911480e+00 1.181806191400e+00 1.166191586150e+00 1.151282081966e+00 1.137778777877e+00 1.126268231959e+00 1.117169566744e+00 1.110704440744e+00 1.106908715072e+00 1.105645989637e+00 1.106649099582e+00 1.109565144642e+00 1.114004943391e+00 1.119588566548e+00 1.125946408189e+00 1.132750114143e+00 1.139685522224e+00 1.146468866422e+00 1.152830765515e+00 1.158531885602e+00 1.163363123030e+00 1.167181915342e+00 1.169942536412e+00 1.171708763503e+00 1.172687130269e+00 1.173233055947e+00 1.173830530506e+00 1.175084568201e+00 1.177654609862e+00 1.182202546494e+00 1.189288697626e+00 1.199287245596e+00 1.212287771608e+00 1.228009961886e+00 1.245782677862e+00 1.264555510746e+00 1.282976963978e+00 1.299526516420e+00 1.312658158317e+00 1.320980221414e+00 1.323385961865e+00 1.319180835346e+00 1.308147404946e+00 1.290569183909e+00 1.267186045896e+00 1.239121366722e+00 1.207748480295e+00 1.174552014929e+00 1.140971993890e+00 1.108288087712e+00 1.077511900067e+00 1.049352706532e+00 1.024199292903e+00 1.002168725192e+00 9.831653559105e-01 9.669533875388e-01 9.532147754980e-01 9.416059828640e-01 9.318160465153e-01 9.235599552407e-01 9.166292976329e-01 9.108645662014e-01 9.061795990976e-01 9.025260097536e-01 8.999019069772e-01 8.983186327848e-01 8.977883114342e-01 8.983174104126e-01 8.999012629576e-01 9.025271234735e-01 9.061788083388e-01 9.108643227914e-01 9.166282267166e-01 9.235602941807e-01 9.318146725226e-01 9.416063257197e-01 9.532131476300e-01 9.669541025453e-01 9.831656618108e-01 1.002167292060e+00 1.024199410640e+00 1.049350316567e+00 1.077512831750e+00 1.108288358868e+00 1.140970238727e+00 1.174553254142e+00 1.207749281102e+00 1.239119751847e+00 1.267185329623e+00 1.290568443449e+00 1.308146114952e+00 1.319180792836e+00 1.323385637180e+00 1.320983038882e+00 1.312658187016e+00 1.299525260463e+00 1.282977622402e+00 1.264553405145e+00 1.245782312448e+00 1.228008813822e+00 1.212287822768e+00 1.199288538778e+00 1.189286480345e+00 1.182202180409e+00 1.177655707937e+00 1.175082867607e+00 1.173830020707e+00 1.173232441431e+00 1.172686704505e+00 1.171709617216e+00 1.169942026486e+00 1.167183812072e+00 1.163363752391e+00 1.158532449703e+00 1.152831436794e+00 1.146468052982e+00 1.139686403244e+00 1.132749828481e+00 1.125946726728e+00 1.119588442939e+00 1.114005792203e+00 1.109564169687e+00 1.106649731359e+00 1.105646431079e+00 1.106909812574e+00 1.110702876927e+00 1.117168179196e+00 1.126271333805e+00 1.137779886390e+00 1.151281244266e+00 1.166193639804e+00 1.181806255585e+00 1.197358090248e+00 1.212075942550e+00 1.225221446157e+00 1.236156974619e+00 1.244359987817e+00 1.249436488697e+00 1.251154691399e+00
 1.279665287247e+00 1.278072119487e+00 1.273361346490e+00 1.265736032121e+00 1.255529535328e+00 1.243204332682e+00 1.229329282825e+00 1.214550890079e+00 1.199578601243e+00 1.185114430276e+00 1.171826140644e+00 1.160284067607e+00 1.150909303649e+00 1.143961360249e+00 1.139513635849e+00 1.137478876987e+00 1.137642127543e+00 1.139699066443e+00 1.143305573623e+00 1.148119295249e+00 1.153812097701e+00 1.160089332164e+00 1.166670042412e+00 1.173294259912e+00 1.179705237348e+00 1.185665895405e+00 1.190952466218e+00 1.195399003392e+00 1.198920656002e+00 1.201533883506e+00 1.203394926471e+00 1.204813988037e+00 1.206231749316e+00 1.208207687966e+00 1.211368655369e+00 1.216340599065e+00 1.223655839176e+00 1.233671157656e+00 1.246461858480e+00 1.261757282761e+00 1.278904162961e+00 1.296889415549e+00 1.314415742805e+00 1.330019625464e+00 1.342222534959e+00 1.349689544204e+00 1.351361774259e+00 1.346587781166e+00 1.335169686405e+00 1.317401583046e+00 1.294010879701e+00 1.266095804372e+00 1.234984499708e+00 1.202111341842e+00 1.168849266261e+00 1.136418815807e+00 1.105777348987e+00 1.077592487813e+00 1.052226090187e+00 1.029796338810e+00 1.010221418883e+00 9.932925746172e-01 9.787305887440e-01 9.662350260360e-01 9.555340997864e-01 9.463913997355e-01 9.386269057390e-01 9.321145660100e-01 9.267935777233e-01 9.226310512977e-01 9.196361376250e-01 9.178277398978e-01 9.172220586066e-01 9.178281325460e-01 9.196367409696e-01 9.226314648871e-01 9.267928898557e-01 9.321145573900e-01 9.386249845146e-01 9.463922388806e-01 9.555347610935e-01 9.662338742009e-01 9.787290626693e-01 9.932924225660e-01 1.010220602824e+00 1.029795610947e+00 1.052225747064e+00 1.077590280976e+00 1.105778227479e+00 1.136419149120e+00 1.168847945633e+00 1.202112286295e+00 1.234985207987e+00 1.266093916684e+00 1.294011007538e+00 1.317400235098e+00 1.335170187307e+00 1.346586457698e+00 1.351362148580e+00 1.349689895532e+00 1.342223276443e+00 1.330019779440e+00 1.314416254085e+00 1.296887153730e+00 1.278903724657e+00 1.261757198188e+00 1.246461854446e+00 1.233672120475e+00 1.223655438657e+00 1.216339307982e+00 1.211369086134e+00 1.208207712889e+00 1.206231169439e+00 1.204814465677e+00 1.203396210830e+00 1.201533292942e+00 1.198919136289e+00 1.195400805925e+00 1.190953963527e+00 1.185665034432e+00 1.179706764141e+00 1.173292404525e+00 1.166670532286e+00 1.160090605472e+00 1.153814193500e+00 1.148118454551e+00 1.143304754713e+00 1.139698320090e+00 1.137643360160e+00 1.137478863004e+00 1.139513859702e+00 1.143961968949e+00 1.150909377325e+00 1.160285915807e+00 1.171827908762e+00 1.185113696191e+00 1.199577828674e+00 1.214550968935e+00 1.229327931181e+00 1.243206180666e+00 1.255528981993e+00 1.265734411131e+00 1.273362132232e+00 1.278073256024e+00 1.279665287247e+00
 1.310041070291e+00 1.308540418609e+00 1.304101035371e+00 1.296901109175e+00 1.287231935534e+00 1.275505240854e+00 1.262226224617e+00 1.247981928270e+00 1.233419472719e+00 1.219193317225e+00 1.205936047559e+00 1.194200901597e+00 1.184412717228e+00 1.176854811326e+00 1.171638087506e+00 1.168717837474e+00 1.167929677502e+00 1.169013763780e+00 1.171679154523e+00 1.175621487123e+00 1.180550802844e+00 1.186203633119e+00 1.192324991949e+00 1.198673579209e+00 1.204998311871e+00 1.211061619189e+00 1.216626651792e+00 1.221507130531e+00 1.225586165089e+00 1.228853136801e+00 1.231425810218e+00 1.233576857923e+00 1.235715359972e+00 1.238359647889e+00 1.242104522160e+00 1.247543068444e+00 1.255177354129e+00 1.265341101477e+00 1.278097317006e+00 1.293175845829e+00 1.309933288024e+00 1.327391356185e+00 1.344291347988e+00 1.359213293230e+00 1.370726974699e+00 1.377544180828e+00 1.378641707009e+00 1.373397563932e+00 1.361633416485e+00 1.343648363315e+00 1.320167230721e+00 1.292266445639e+00 1.261248375458e+00 1.228502986900e+00 1.195362209748e+00 1.163000067585e+00 1.132331071168e+00 1.103986758426e+00 1.078312661909e+00 1.055420286002e+00 1.035235303778e+00 1.017570298881e+00 1.002175049112e+00 9.887916615890e-01 9.771810363509e-01 9.671543384474e-01 9.585587170593e-01 9.513068156248e-01 9.453551784423e-01 9.406936248475e-01 9.373344164250e-01 9.353054542000e-01 9.346272340623e-01 9.353076442891e-01 9.373351779133e-01 9.406919662075e-01 9.453562600352e-01 9.513068782149e-01 9.585571459216e-01 9.671542566213e-01 9.771836109434e-01 9.887899939637e-01 1.002176112016e+00 1.017569538045e+00 1.035235697242e+00 1.055420645565e+00 1.078311302385e+00 1.103987001726e+00 1.132331333522e+00 1.163001516968e+00 1.195362231775e+00 1.228503622434e+00 1.261248874611e+00 1.292266891853e+00 1.320169768780e+00 1.343646828040e+00 1.361634989694e+00 1.373394977593e+00 1.378642115583e+00 1.377541571109e+00 1.370728037656e+00 1.359213053859e+00 1.344291069242e+00 1.327389556224e+00 1.309933150024e+00 1.293175037000e+00 1.278095407619e+00 1.265341562895e+00 1.255178485108e+00 1.247540490916e+00 1.242104530490e+00 1.238360298602e+00 1.235713701072e+00 1.233576600834e+00 1.231426867610e+00 1.228853427501e+00 1.225586011500e+00 1.221508328889e+00 1.216628381015e+00 1.211059916841e+00 1.205000833412e+00 1.198671273390e+00 1.192324495459e+00 1.186204187946e+00 1.180552496266e+00 1.175621299766e+00 1.171678273594e+00 1.169014327301e+00 1.167928487936e+00 1.168717249425e+00 1.171637345757e+00 1.176857489060e+00 1.184412821537e+00 1.194201312661e+00 1.205937283767e+00 1.219193102196e+00 1.233418519947e+00 1.247981312075e+00 1.262225279200e+00 1.275505581946e+00 1.287232133351e+00 1.296900540035e+00 1.304102090155e+00 1.308542346992e+00 1.310041070291e+00
 1.341289853408e+00 1.339843055359e+00 1.335554779956e+00 1.328591402589e+00 1.319213715079e+00 1.307793701937e+00 1.294799081667e+00 1.280767574802e+00 1.266301201457e+00 1.252024956758e+00 1.238539415502e+00 1.226384114245e+00 1.215991207091e+00 1.207654049344e+00 1.201519171415e+00 1.197579234525e+00 1.195712991976e+00 1.195706432378e+00 1.197315302075e+00 1.200274012925e+00 1.204330467005e+00 1.209245912363e+00 1.214784265322e+00 1.220714881626e+00 1.226792221053e+00 1.232767150296e+00 1.238396450537e+00 1.243474262651e+00 1.247866312821e+00 1.251544578552e+00 1.254607264079e+00 1.257300670314e+00 1.260010365072e+00 1.263225087764e+00 1.267509450104e+00 1.273429787898e+00 1.281455536669e+00 1.291900404092e+00 1.304811392883e+00 1.319910652966e+00 1.336562925953e+00 1.353809245459e+00 1.370411837392e+00 1.384978344442e+00 1.396108280488e+00 1.402537406960e+00 1.403271843829e+00 1.397701847351e+00 1.385665932478e+00 1.367464161625e+00 1.343826287963e+00 1.315818459586e+00 1.284728265023e+00 1.251922078336e+00 1.218711421289e+00 1.186236752466e+00 1.155389100519e+00 1.126771184138e+00 1.100722455751e+00 1.077341568258e+00 1.056557989183e+00 1.038196100115e+00 1.022027944557e+00 1.007823144556e+00 9.953759668995e-01 9.845255887227e-01 9.751576361336e-01 9.672099824117e-01 9.606629508634e-01 9.555252869296e-01 9.518187591271e-01 9.495790281910e-01 9.488319543819e-01 9.495818985829e-01 9.518184307987e-01 9.555235515622e-01 9.606630282863e-01 9.672102699152e-01 9.751564070154e-01 9.845248910686e-01 9.953764282912e-01 1.007822146529e+00 1.022029335387e+00 1.038195165921e+00 1.056557997237e+00 1.077342812481e+00 1.100722083838e+00 1.126773597324e+00 1.155388172422e+00 1.186238490997e+00 1.218711593858e+00 1.251923351966e+00 1.284728557159e+00 1.315819480678e+00 1.343828283436e+00 1.367462708675e+00 1.385664815057e+00 1.397700950563e+00 1.403273381193e+00 1.402535557382e+00 1.396108205049e+00 1.384978100330e+00 1.370410207829e+00 1.353807344048e+00 1.336563488184e+00 1.319909478923e+00 1.304807792030e+00 1.291900766844e+00 1.281457640933e+00 1.273426591844e+00 1.267510197883e+00 1.263225738388e+00 1.260007605695e+00 1.257299479128e+00 1.254607533692e+00 1.251545903410e+00 1.247867434676e+00 1.243475918118e+00 1.238396472074e+00 1.232767434377e+00 1.226795329169e+00 1.220715128677e+00 1.214784078467e+00 1.209244522388e+00 1.204331923477e+00 1.200274139139e+00 1.197314793766e+00 1.195708275312e+00 1.195711919614e+00 1.197578220802e+00 1.201519544353e+00 1.207656326406e+00 1.215990393891e+00 1.226383140677e+00 1.238538695458e+00 1.252024914831e+00 1.266302284322e+00 1.280766997606e+00 1.294797463386e+00 1.307794392849e+00 1.319213494365e+00 1.328590315438e+00 1.335555620599e+00 1.339842994534e+00 1.341289853408e+00
 1.371709929972e+00 1.370269267311e+00 1.365992799245e+00 1.359038058818e+00 1.349654222298e+00 1.338191296860e+00 1.325094960843e+00 1.310879036267e+00 1.296123240761e+00 1.281434120026e+00 1.267394499673e+00 1.254540459927e+00 1.243309847141e+00 1.234007947229e+00 1.226802598976e+00 1.221720824917e+00 1.218682169272e+00 1.217509784737e+00 1.218000916339e+00 1.219926081700e+00 1.223059901228e+00 1.227184224481e+00 1.232075664874e+00 1.237498094653e+00 1.243204496272e+00 1.248931630752e+00 1.254428063894e+00 1.259473990103e+00 1.263931077719e+00 1.267763642852e+00 1.271064620579e+00 1.274073309809e+00 1.277162742961e+00 1.280805461669e+00 1.285540756901e+00 1.291914594921e+00 1.300369070478e+00 1.311197066139e+00 1.324428486381e+00 1.339778414394e+00 1.356612503794e+00 1.373970219565e+00 1.390619686883e+00 1.405176889126e+00 1.416246677479e+00 1.422571606077e+00 1.423167433359e+00 1.417425070806e+00 1.405193311577e+00 1.386776263545e+00 1.362907483205e+00 1.334659304489e+00 1.303315427984e+00 1.270242768694e+00 1.236749200784e+00 1.203964864444e+00 1.172770997620e+00 1.143761268848e+00 1.117270939182e+00 1.093390652426e+00 1.072048144509e+00 1.053071332377e+00 1.036248160338e+00 1.021355098404e+00 1.008210561146e+00 9.966746399405e-01 9.866598651513e-01 9.781207908966e-01 9.710653461722e-01 9.655139660762e-01 9.615051408137e-01 9.590806550183e-01 9.582707020592e-01 9.590821214436e-01 9.615042009446e-01 9.655132092781e-01 9.710640051952e-01 9.781218359090e-01 9.866578197590e-01 9.966741271347e-01 1.008211374404e+00 1.021353885137e+00 1.036246799708e+00 1.053071959814e+00 1.072046207015e+00 1.093390495441e+00 1.117271776799e+00 1.143764343056e+00 1.172769470826e+00 1.203963964666e+00 1.236748504489e+00 1.270244517534e+00 1.303315091159e+00 1.334659324162e+00 1.362907445466e+00 1.386775229518e+00 1.405190867009e+00 1.417424641943e+00 1.423167381377e+00 1.422571186040e+00 1.416246196261e+00 1.405175810047e+00 1.390618617961e+00 1.373968182079e+00 1.356613083560e+00 1.339778777063e+00 1.324425585219e+00 1.311197017074e+00 1.300370821658e+00 1.291912776045e+00 1.285542556585e+00 1.280806970495e+00 1.277160773707e+00 1.274073425642e+00 1.271065818933e+00 1.267764150824e+00 1.263931313268e+00 1.259475319961e+00 1.254427146351e+00 1.248932107465e+00 1.243205833337e+00 1.237498773173e+00 1.232076370365e+00 1.227182606932e+00 1.223060377066e+00 1.219924396019e+00 1.218000404072e+00 1.217511015119e+00 1.218681081145e+00 1.221719755948e+00 1.226802829033e+00 1.234008243583e+00 1.243310302659e+00 1.254540390222e+00 1.267394217428e+00 1.281433489478e+00 1.296123395920e+00 1.310878531857e+00 1.325093007395e+00 1.338191238473e+00 1.349654909626e+00 1.359037754019e+00 1.365992610472e+00 1.370268882789e+00 1.371709929972e+00
 1.398922889652e+00 1.397432663423e+00 1.393009264872e+00 1.385808458762e+00 1.376079724319e+00 1.364177353161e+00 1.350541004377e+00 1.335692680523e+00 1.320208942943e+00 1.304698658236e+00 1.289746754651e+00 1.275894000991e+00 1.263587427192e+00 1.253147219583e+00 1.244758999527e+00 1.238472557099e+00 1.234243966396e+00 1.231925604690e+00 1.231347017087e+00 1.232306610333e+00 1.234593176687e+00 1.237996543157e+00 1.242290380542e+00 1.247222825522e+00 1.252528348768e+00 1.257925232942e+00 1.263149948891e+00 1.267978514742e+00 1.272274197039e+00 1.276009583141e+00 1.279289100907e+00 1.282363068450e+00 1.285605132208e+00 1.289487134418e+00 1.294537070360e+00 1.301281122135e+00 1.310149758975e+00 1.321414857774e+00 1.335094126800e+00 1.350889534054e+00 1.368159211043e+00 1.385926919107e+00 1.402944922660e+00 1.417820354879e+00 1.429138386459e+00 1.435628145491e+00 1.436289500716e+00 1.430511196432e+00 1.418138501153e+00 1.399482276322e+00 1.375283167312e+00 1.346629483018e+00 1.314821615159e+00 1.281242384087e+00 1.247217835002e+00 1.213894258992e+00 1.182157489080e+00 1.152616550166e+00 1.125602416517e+00 1.101207924170e+00 1.079356745886e+00 1.059876266885e+00 1.042552556239e+00 1.027161471614e+00 1.013524017835e+00 1.001514320362e+00 9.910492127973e-01 9.820994136264e-01 9.746848362478e-01 9.688384853818e-01 9.646120710248e-01 9.620537845119e-01 9.611954339501e-01 9.620524631110e-01 9.646117580833e-01 9.688385677495e-01 9.746841584371e-01 9.821005783329e-01 9.910479878698e-01 1.001514049680e+00 1.013527262204e+00 1.027160455067e+00 1.042550909906e+00 1.059878098347e+00 1.079356934994e+00 1.101206862057e+00 1.125601529121e+00 1.152618621862e+00 1.182158553746e+00 1.213892104269e+00 1.247217772202e+00 1.281244688492e+00 1.314821621413e+00 1.346630492615e+00 1.375284326078e+00 1.399482578419e+00 1.418137715926e+00 1.430509780693e+00 1.436288737120e+00 1.435626861743e+00 1.429138300111e+00 1.417819713272e+00 1.402945705368e+00 1.385924645145e+00 1.368160227758e+00 1.350890864887e+00 1.335092003411e+00 1.321415144304e+00 1.310150808906e+00 1.301281727086e+00 1.294538567001e+00 1.289487983264e+00 1.285604562347e+00 1.282363955438e+00 1.279290627115e+00 1.276008114196e+00 1.272272389163e+00 1.267978842359e+00 1.263151311959e+00 1.257924575073e+00 1.252528505465e+00 1.247223798861e+00 1.242291553147e+00 1.237996602061e+00 1.234594264485e+00 1.232304995260e+00 1.231346426450e+00 1.231926847245e+00 1.234242356547e+00 1.238473308476e+00 1.244757782402e+00 1.253146395919e+00 1.263587406497e+00 1.275895778382e+00 1.289747334177e+00 1.304697473924e+00 1.320209485883e+00 1.335693290344e+00 1.350540595446e+00 1.364176406306e+00 1.376081193387e+00 1.385808744449e+00 1.393009678623e+00 1.397433713610e+00 1.398922889652e+00
 1.420160462191e+00 1.418562034582e+00 1.413822910984e+00 1.406106514919e+00 1.395676544198e+00 1.382914755557e+00 1.368285124435e+00 1.352340812335e+00 1.335679872853e+00 1.318937201486e+00 1.302722557436e+00 1.287592533750e+00 1.274011939813e+00 1.262311760669e+00 1.252700137736e+00 1.245243901225e+00 1.239918915351e+00 1.236604981344e+00 1.235148386186e+00 1.235360116749e+00 1.237030271691e+00 1.239934913946e+00 1.243821744743e+00 1.248410186281e+00 1.253399747505e+00 1.258476676806e+00 1.263364901589e+00 1.267840924986e+00 1.271778768159e+00 1.275180136521e+00 1.278178369230e+00 1.281048631679e+00 1.284188965359e+00 1.288083403590e+00 1.293263786007e+00 1.300246090382e+00 1.309460452965e+00 1.321164530460e+00 1.335368995638e+00 1.351755110797e+00 1.369665768305e+00 1.388096496258e+00 1.405766444232e+00 1.421246150975e+00 1.433084354283e+00 1.439969134602e+00 1.440870357151e+00 1.435161710121e+00 1.422674327573e+00 1.403725818929e+00 1.379069160812e+00 1.349816211732e+00 1.317303621927e+00 1.282950783965e+00 1.248121319557e+00 1.213997872290e+00 1.181499296242e+00 1.151262194164e+00 1.123626436010e+00 1.098693640651e+00 1.076386330348e+00 1.056526521271e+00 1.038882438505e+00 1.023222888913e+00 1.009354576106e+00 9.971419097280e-01 9.864938229053e-01 9.773837070951e-01 9.698271918023e-01 9.638637995611e-01 9.595482744341e-01 9.569346966966e-01 9.560573367390e-01 9.569346726225e-01 9.595492171924e-01 9.638637443440e-01 9.698270738805e-01 9.773843126597e-01 9.864929395007e-01 9.971411467121e-01 1.009355175655e+00 1.023222152918e+00 1.038882092278e+00 1.056527113197e+00 1.076388771978e+00 1.098693075405e+00 1.123625066383e+00 1.151263153627e+00 1.181501956309e+00 1.213996729980e+00 1.248120979221e+00 1.282952865763e+00 1.317305065189e+00 1.349816449143e+00 1.379069348438e+00 1.403724999656e+00 1.422673781519e+00 1.435159424809e+00 1.440871075832e+00 1.439967915828e+00 1.433083700521e+00 1.421247215645e+00 1.405766951788e+00 1.388094452755e+00 1.369666885278e+00 1.351755875844e+00 1.335366496050e+00 1.321165215294e+00 1.309460500832e+00 1.300247324586e+00 1.293265007246e+00 1.288083294374e+00 1.284189049842e+00 1.281049028873e+00 1.278178972375e+00 1.275178413960e+00 1.271777726433e+00 1.267840122326e+00 1.263365986030e+00 1.258477287245e+00 1.253399242501e+00 1.248411874205e+00 1.243822413692e+00 1.239935186820e+00 1.237031644200e+00 1.235360309330e+00 1.235148503872e+00 1.236606478001e+00 1.239917781829e+00 1.245245462210e+00 1.252698868565e+00 1.262311145889e+00 1.274009529728e+00 1.287594106918e+00 1.302722356514e+00 1.318935895451e+00 1.335681648277e+00 1.352342504309e+00 1.368286288229e+00 1.382915069130e+00 1.395676879458e+00 1.406104044404e+00 1.413823218102e+00 1.418563915701e+00 1.420160462191e+00
 1.432728507958e+00 1.430966501357e+00 1.425746747764e+00 1.417249322649e+00 1.405779769097e+00 1.391758124509e+00 1.375703614566e+00 1.358225437227e+00 1.339973724972e+00 1.321632095427e+00 1.303857026130e+00 1.287233804156e+00 1.272251415034e+00 1.259261419750e+00 1.248484189612e+00 1.240005056165e+00 1.233804120513e+00 1.229780922936e+00 1.227780204463e+00 1.227607132094e+00 1.229034240211e+00 1.231799166163e+00 1.235600080728e+00 1.240100803375e+00 1.244951929230e+00 1.249798055031e+00 1.254343578754e+00 1.258369323322e+00 1.261778680821e+00 1.264617972578e+00 1.267068957823e+00 1.269454880074e+00 1.272217481073e+00 1.275870280491e+00 1.280960819189e+00 1.288014994026e+00 1.297467230085e+00 1.309568631042e+00 1.324325412890e+00 1.341399864127e+00 1.360108605818e+00 1.379405501721e+00 1.397965810392e+00 1.414293858925e+00 1.426880928037e+00 1.434354525865e+00 1.435641174486e+00 1.430079156877e+00 1.417483953517e+00 1.398175510941e+00 1.372920730616e+00 1.342872550669e+00 1.309411628055e+00 1.274016616832e+00 1.238106795706e+00 1.202923197306e+00 1.169442922949e+00 1.138337757289e+00 1.109978688543e+00 1.084482341373e+00 1.061774440640e+00 1.041663438371e+00 1.023895908364e+00 1.008219386771e+00 9.944165341495e-01 9.823168674738e-01 9.718096833695e-01 9.628464856543e-01 9.554265353742e-01 9.495744809781e-01 9.453426571982e-01 9.427822572535e-01 9.419231727187e-01 9.427829350636e-01 9.453440668784e-01 9.495753357899e-01 9.554257613942e-01 9.628477324775e-01 9.718094011976e-01 9.823179152546e-01 9.944137120543e-01 1.008219551373e+00 1.023895788309e+00 1.041662036867e+00 1.061775387169e+00 1.084483311009e+00 1.109978596210e+00 1.138336990683e+00 1.169443772535e+00 1.202923606645e+00 1.238105848162e+00 1.274017205260e+00 1.309413565522e+00 1.342872713651e+00 1.372921188921e+00 1.398172576242e+00 1.417482902090e+00 1.430077596020e+00 1.435641885165e+00 1.434354692084e+00 1.426879467402e+00 1.414294453762e+00 1.397964818859e+00 1.379404668484e+00 1.360107822061e+00 1.341399277625e+00 1.324322546796e+00 1.309568990839e+00 1.297466373480e+00 1.288017245047e+00 1.280962961122e+00 1.275870786615e+00 1.272216958635e+00 1.269454196302e+00 1.267068788007e+00 1.264616235351e+00 1.261779505620e+00 1.258370000173e+00 1.254342403725e+00 1.249799008320e+00 1.244951082466e+00 1.240103746255e+00 1.235600478193e+00 1.231798191230e+00 1.229034604273e+00 1.227607550793e+00 1.227780171005e+00 1.229781403646e+00 1.233804666791e+00 1.240003723842e+00 1.248484170375e+00 1.259261341097e+00 1.272250421155e+00 1.287234025580e+00 1.303856459673e+00 1.321631774878e+00 1.339974548711e+00 1.358226545712e+00 1.375704582791e+00 1.391757615003e+00 1.405780580058e+00 1.417248031154e+00 1.425745549714e+00 1.430968610603e+00 1.432728507958e+00
 1.434522407008e+00 1.432547770657e+00 1.426700847224e+00 1.417192765124e+00 1.404386372968e+00 1.388760342172e+00 1.370914529679e+00 1.351538032291e+00 1.331361516629e+00 1.311143152860e+00 1.291599463698e+00 1.273362816391e+00 1.256951056486e+00 1.242744220333e+00 1.230965678399e+00 1.221716404897e+00 1.214971454629e+00 1.210631554491e+00 1.208525921404e+00 1.208435057606e+00 1.210087012066e+00 1.213154950747e+00 1.217264408461e+00 1.221997027069e+00 1.226932534116e+00 1.231668588357e+00 1.235886627657e+00 1.239380696703e+00 1.242096695608e+00 1.244142631854e+00 1.245775945239e+00 1.247392534261e+00 1.249491178443e+00 1.252638714716e+00 1.257409046780e+00 1.264350606784e+00 1.273912271774e+00 1.286345379452e+00 1.301648355605e+00 1.319471642868e+00 1.339095760465e+00 1.359425211520e+00 1.379068365737e+00 1.396451540434e+00 1.409981054195e+00 1.418215398677e+00 1.420014964404e+00 1.414670543148e+00 1.401975799460e+00 1.382250805135e+00 1.356284556738e+00 1.325276942275e+00 1.290662113320e+00 1.253996099481e+00 1.216771115052e+00 1.180311064499e+00 1.145661593627e+00 1.113550097930e+00 1.084389308605e+00 1.058319791609e+00 1.035271929283e+00 1.015042442548e+00 9.973537290416e-01 9.819217687742e-01 9.684892111136e-01 9.568403773449e-01 9.468252671170e-01 9.383510670650e-01 9.313838063877e-01 9.259131809336e-01 9.219705790904e-01 9.195912423129e-01 9.187937240830e-01 9.195911097215e-01 9.219712609063e-01 9.259132697230e-01 9.313827132005e-01 9.383538746816e-01 9.468255417168e-01 9.568425257529e-01 9.684873488285e-01 9.819230674174e-01 9.973548063999e-01 1.015041178693e+00 1.035272143616e+00 1.058321328991e+00 1.084389518117e+00 1.113549170316e+00 1.145661641927e+00 1.180310655701e+00 1.216771527420e+00 1.253996296667e+00 1.290663639405e+00 1.325277018354e+00 1.356286888257e+00 1.382248464820e+00 1.401974636179e+00 1.414669122672e+00 1.420014532322e+00 1.418215112912e+00 1.409980955722e+00 1.396451368718e+00 1.379067521164e+00 1.359424579514e+00 1.339095143810e+00 1.319471533008e+00 1.301646413720e+00 1.286345405677e+00 1.273911139849e+00 1.264353953780e+00 1.257409978009e+00 1.252639290855e+00 1.249491934099e+00 1.247392030412e+00 1.245775294077e+00 1.244141819173e+00 1.242097056829e+00 1.239381355207e+00 1.235885051518e+00 1.231668195019e+00 1.226932863285e+00 1.222000203378e+00 1.217265294738e+00 1.213155667931e+00 1.210087641902e+00 1.208435341659e+00 1.208526050365e+00 1.210631464688e+00 1.214971957595e+00 1.221713116052e+00 1.230968113901e+00 1.242743433682e+00 1.256952230356e+00 1.273362459436e+00 1.291599896905e+00 1.311143542025e+00 1.331361485133e+00 1.351537325725e+00 1.370915200227e+00 1.388758842196e+00 1.404387775977e+00 1.417194064606e+00 1.426698502779e+00 1.432549194382e+00 1.434522407008e+00
 1.424426603598e+00 1.422199898134e+00 1.415613998329e+00 1.404923727297e+00 1.390552620558e+00 1.373068477495e+00 1.353167616802e+00 1.331642060577e+00 1.309328569944e+00 1.287076029992e+00 1.265676099964e+00 1.245820844751e+00 1.228063735700e+00 1.212808352045e+00 1.200284482733e+00 1.190591899949e+00 1.183697570354e+00 1.179485361360e+00 1.177755891588e+00 1.178242296113e+00 1.180601744944e+00 1.184422570804e+00 1.189227727711e+00 1.194496686328e+00 1.199720581224e+00 1.204444555627e+00 1.208329128613e+00 1.211193032685e+00 1.213037428725e+00 1.214057082863e+00 1.214606950260e+00 1.215174402860e+00 1.216341622601e+00 1.218734351383e+00 1.222970396280e+00 1.229628420873e+00 1.239174608342e+00 1.251868787249e+00 1.267702733971e+00 1.286316568788e+00 1.306945764956e+00 1.328439923100e+00 1.349324131451e+00 1.367938143565e+00 1.382583795849e+00 1.391736379229e+00 1.394174824567e+00 1.389134854593e+00 1.376380878984e+00 1.356230418685e+00 1.329503874185e+00 1.297444312923e+00 1.261557234861e+00 1.223482935420e+00 1.184803920867e+00 1.146941876059e+00 1.111016902531e+00 1.077831994791e+00 1.047845794019e+00 1.021229000135e+00 9.979204674874e-01 9.777102327685e-01 9.602920229875e-01 9.453496118311e-01 9.325752801186e-01 9.217020227932e-01 9.125200821962e-01 9.048779134445e-01 8.986840293005e-01 8.938780905059e-01 8.904436888838e-01 8.883815442138e-01 8.876919268578e-01 8.883805601181e-01 8.904436227491e-01 8.938764828485e-01 8.986831803169e-01 9.048803582355e-01 9.125200030913e-01 9.217017766834e-01 9.325749999390e-01 9.453513556068e-01 9.602934152118e-01 9.777076337403e-01 9.979217710467e-01 1.021230343860e+00 1.047845594070e+00 1.077831895367e+00 1.111018051108e+00 1.146940068641e+00 1.184806370283e+00 1.223481416109e+00 1.261557430236e+00 1.297443699038e+00 1.329505308904e+00 1.356229664817e+00 1.376379048354e+00 1.389132389428e+00 1.394174385860e+00 1.391735298346e+00 1.382584476054e+00 1.367937010331e+00 1.349324635592e+00 1.328438866920e+00 1.306945333288e+00 1.286315881015e+00 1.267702397279e+00 1.251869494837e+00 1.239173952803e+00 1.229630890381e+00 1.222970373132e+00 1.218732447941e+00 1.216342601892e+00 1.215177219046e+00 1.214606816153e+00 1.214057359826e+00 1.213037828943e+00 1.211192795205e+00 1.208329363849e+00 1.204444839216e+00 1.199722079276e+00 1.194497166493e+00 1.189227280446e+00 1.184424968963e+00 1.180602804985e+00 1.178241989654e+00 1.177755358413e+00 1.179485729820e+00 1.183697543997e+00 1.190589012139e+00 1.200286236195e+00 1.212807131970e+00 1.228064250037e+00 1.245819757395e+00 1.265677259373e+00 1.287076222346e+00 1.309328006083e+00 1.331641254863e+00 1.353167820776e+00 1.373066846484e+00 1.390553196365e+00 1.404925314580e+00 1.415612451390e+00 1.422199787702e+00 1.424426603598e+00
 1.402484580895e+00 1.399983039779e+00 1.392594798821e+00 1.380621599422e+00 1.364559659317e+00 1.345082046199e+00 1.322996562268e+00 1.299218199453e+00 1.274702380240e+00 1.250400385475e+00 1.227194023173e+00 1.205832959783e+00 1.186915268330e+00 1.170857999194e+00 1.157893330177e+00 1.148108509794e+00 1.141459197837e+00 1.137795101115e+00 1.136874082233e+00 1.138364623866e+00 1.141835450277e+00 1.146766734155e+00 1.152558879545e+00 1.158576961486e+00 1.164213371883e+00 1.168952473423e+00 1.172443179925e+00 1.174543012678e+00 1.175323984870e+00 1.175089515423e+00 1.174313485958e+00 1.173589725664e+00 1.173602209026e+00 1.175042323431e+00 1.178584247433e+00 1.184833490002e+00 1.194274437964e+00 1.207178308817e+00 1.223534415776e+00 1.242967248160e+00 1.264671459254e+00 1.287430885481e+00 1.309687112192e+00 1.329675608381e+00 1.345594526225e+00 1.355813544209e+00 1.359026672371e+00 1.354407575622e+00 1.341689105988e+00 1.321181392389e+00 1.293737497169e+00 1.260645855519e+00 1.223494933517e+00 1.184014428289e+00 1.143886956766e+00 1.104630622246e+00 1.067455450361e+00 1.033236262503e+00 1.002487224248e+00 9.754059799097e-01 9.519448604882e-01 9.318856577482e-01 9.149036655040e-01 9.006478505119e-01 8.887623601888e-01 8.789270087773e-01 8.708639698032e-01 8.643494419897e-01 8.592134845814e-01 8.553257998779e-01 8.526019926374e-01 8.509873023478e-01 8.504503662288e-01 8.509857132188e-01 8.526016117895e-01 8.553251919587e-01 8.592128151034e-01 8.643501809677e-01 8.708636781292e-01 8.789265461776e-01 8.887630253676e-01 9.006487900645e-01 9.149038788127e-01 9.318837655036e-01 9.519463973301e-01 9.754063735683e-01 1.002485816879e+00 1.033236613625e+00 1.067456954783e+00 1.104628395642e+00 1.143889029537e+00 1.184012511447e+00 1.223494703138e+00 1.260644750807e+00 1.293736381421e+00 1.321181033895e+00 1.341686951985e+00 1.354405374398e+00 1.359026116238e+00 1.355812006925e+00 1.345594799039e+00 1.329675009238e+00 1.309687071305e+00 1.287430046963e+00 1.264670934354e+00 1.242967399412e+00 1.223534947107e+00 1.207178384966e+00 1.194274587166e+00 1.184835014653e+00 1.178584287086e+00 1.175041167229e+00 1.173603880947e+00 1.173592921696e+00 1.174312778224e+00 1.175090362785e+00 1.175324619124e+00 1.174541823784e+00 1.172445547710e+00 1.168953693734e+00 1.164215063930e+00 1.158577272505e+00 1.152557790274e+00 1.146767184157e+00 1.141835383796e+00 1.138364098839e+00 1.136873352146e+00 1.137795182191e+00 1.141458912755e+00 1.148107657806e+00 1.157893772166e+00 1.170856751012e+00 1.186915302360e+00 1.205833147936e+00 1.227194513254e+00 1.250400680576e+00 1.274701257007e+00 1.299218796062e+00 1.322997818045e+00 1.345080363125e+00 1.364559846700e+00 1.380622682758e+00 1.392594253162e+00 1.399982617944e+00 1.402484580895e+00
 1.369794547059e+00 1.367017182757e+00 1.358817048317e+00 1.345547025209e+00 1.327788688724e+00 1.306322560655e+00 1.282081822597e+00 1.256110301655e+00 1.229488954772e+00 1.203280325734e+00 1.178451098991e+00 1.155810898957e+00 1.135992828785e+00 1.119420497855e+00 1.106317859379e+00 1.096754399964e+00 1.090661744448e+00 1.087848936928e+00 1.088023707491e+00 1.090779162028e+00 1.095589847172e+00 1.101809890570e+00 1.108712900083e+00 1.115539514808e+00 1.121584566152e+00 1.126272613049e+00 1.129249021209e+00 1.130418351839e+00 1.129949854396e+00 1.128267835819e+00 1.125980366074e+00 1.123805732600e+00 1.122527476407e+00 1.122913905077e+00 1.125689783189e+00 1.131481006100e+00 1.140788196714e+00 1.153887596942e+00 1.170771485291e+00 1.191043194853e+00 1.213863838836e+00 1.237951862923e+00 1.261668489969e+00 1.283137045192e+00 1.300453866801e+00 1.311874021188e+00 1.316004435763e+00 1.311953793747e+00 1.299419999825e+00 1.278705973849e+00 1.250693686687e+00 1.216724665431e+00 1.178469300004e+00 1.137750081850e+00 1.096349733424e+00 1.055876691382e+00 1.017636668092e+00 9.825618272333e-01 9.512189143571e-01 9.238270145107e-01 9.003480523039e-01 8.805572052726e-01 8.641232594851e-01 8.506652646138e-01 8.397936526106e-01 8.311415488116e-01 8.243672353148e-01 8.191673896074e-01 8.152832372109e-01 8.124929576599e-01 8.106274164273e-01 8.095586685389e-01 8.092098431438e-01 8.095581120154e-01 8.106273137469e-01 8.124935602899e-01 8.152817095825e-01 8.191675279957e-01 8.243669756883e-01 8.311426150487e-01 8.397949068203e-01 8.506660696898e-01 8.641233170550e-01 8.805577057429e-01 9.003477734821e-01 9.238270179523e-01 9.512173555109e-01 9.825617361650e-01 1.017637783626e+00 1.055875802144e+00 1.096349967493e+00 1.137749678715e+00 1.178471020414e+00 1.216724255503e+00 1.250691974197e+00 1.278705584567e+00 1.299418844714e+00 1.311952768770e+00 1.316003684140e+00 1.311872281276e+00 1.300452993917e+00 1.283137575323e+00 1.261667617553e+00 1.237952002782e+00 1.213862859430e+00 1.191043119441e+00 1.170772040104e+00 1.153886564978e+00 1.140787204157e+00 1.131483089524e+00 1.125689799834e+00 1.122914911357e+00 1.122529524226e+00 1.123805472479e+00 1.125978328700e+00 1.128269245190e+00 1.129950442149e+00 1.130416147556e+00 1.129250950128e+00 1.126272524214e+00 1.121585579162e+00 1.115541117642e+00 1.108713218398e+00 1.101809719142e+00 1.095588324369e+00 1.090779478765e+00 1.088024356727e+00 1.087848740658e+00 1.090661260761e+00 1.096755351167e+00 1.106318928641e+00 1.119418493507e+00 1.135994142718e+00 1.155812725095e+00 1.178450891952e+00 1.203280806880e+00 1.229489025327e+00 1.256110113826e+00 1.282083255615e+00 1.306320457090e+00 1.327787695062e+00 1.345546996766e+00 1.358817269652e+00 1.367018079375e+00 1.369794547059e+00
 1.328150158245e+00 1.325114668913e+00 1.316149273865e+00 1.301667179804e+00 1.282332212412e+00 1.259034690178e+00 1.232835684571e+00 1.204902146500e+00 1.176440319908e+00 1.148619752526e+00 1.122476702822e+00 1.098877065879e+00 1.078462224975e+00 1.061656569629e+00 1.048663343758e+00 1.039524269294e+00 1.034141557077e+00 1.032284538852e+00 1.033612415692e+00 1.037649428226e+00 1.043778840154e+00 1.051230652801e+00 1.059155093903e+00 1.066671695292e+00 1.072982773351e+00 1.077462187423e+00 1.079762495839e+00 1.079843278210e+00 1.077986660303e+00 1.074744278794e+00 1.070867813085e+00 1.067208843645e+00 1.064643907647e+00 1.064012411388e+00 1.066070131892e+00 1.071457162683e+00 1.080674501360e+00 1.093999394689e+00 1.111423441380e+00 1.132537016225e+00 1.156470319068e+00 1.181893734413e+00 1.207088881017e+00 1.230081165792e+00 1.248861930371e+00 1.261581188027e+00 1.266756608307e+00 1.263432325309e+00 1.251270589550e+00 1.230568897058e+00 1.202234468304e+00 1.167667353434e+00 1.128614321705e+00 1.086983655058e+00 1.044656445008e+00 1.003324669038e+00 9.643658748890e-01 9.287617590893e-01 8.971039989632e-01 8.696255287368e-01 8.462818192693e-01 8.268473142485e-01 8.109886678249e-01 7.983158479295e-01 7.884271865781e-01 7.809297210588e-01 7.754343411690e-01 7.715663838570e-01 7.689746342393e-01 7.673363143935e-01 7.663825497810e-01 7.658991439904e-01 7.657529317651e-01 7.658991665077e-01 7.663823231928e-01 7.673358086601e-01 7.689727558219e-01 7.715662179739e-01 7.754338006296e-01 7.809314651017e-01 7.884285729480e-01 7.983162885699e-01 8.109884829993e-01 8.268482800035e-01 8.462804945422e-01 8.696244469572e-01 8.971039579363e-01 9.287623276848e-01 9.643659724826e-01 1.003322834993e+00 1.044656256316e+00 1.086982346851e+00 1.128615388076e+00 1.167667291645e+00 1.202232801183e+00 1.230566834008e+00 1.251270223468e+00 1.263433207798e+00 1.266755446297e+00 1.261579745669e+00 1.248860192295e+00 1.230081116057e+00 1.207087629669e+00 1.181893669282e+00 1.156469362992e+00 1.132534882927e+00 1.111425657980e+00 1.093999175446e+00 1.080672694151e+00 1.071458699711e+00 1.066068595500e+00 1.064012248463e+00 1.064644749373e+00 1.067206487729e+00 1.070866295451e+00 1.074745894546e+00 1.077985765132e+00 1.079842263333e+00 1.079763243297e+00 1.077461441416e+00 1.072982207746e+00 1.066673369087e+00 1.059155871783e+00 1.051231286004e+00 1.043776516632e+00 1.037650707441e+00 1.033611950582e+00 1.032283567848e+00 1.034141373786e+00 1.039526314167e+00 1.048664664722e+00 1.061654638466e+00 1.078464156957e+00 1.098875957308e+00 1.122476508501e+00 1.148619544233e+00 1.176441969597e+00 1.204900467597e+00 1.232834874317e+00 1.259034057137e+00 1.282331092381e+00 1.301666399986e+00 1.316149754745e+00 1.325115142425e+00 1.328150158245e+00
 1.279514215101e+00 1.276255179884e+00 1.266632006332e+00 1.251114643469e+00 1.230445578215e+00 1.205619812368e+00 1.177814417650e+00 1.148314877743e+00 1.118434328966e+00 1.089428156258e+00 1.062387859904e+00 1.038203807702e+00 1.017509567834e+00 1.000706770628e+00 9.879647133493e-01 9.792894020252e-01 9.745572782567e-01 9.735100274937e-01 9.757754285034e-01 9.808294595318e-01 9.879761919897e-01 9.963524180115e-01 1.004997432342e+00 1.012922511414e+00 1.019247760909e+00 1.023312848907e+00 1.024780197134e+00 1.023675391516e+00 1.020392550388e+00 1.015614598826e+00 1.010235736254e+00 1.005231100784e+00 1.001561074581e+00 1.000111369357e+00 1.001645099805e+00 1.006795018764e+00 1.016039847845e+00 1.029654932784e+00 1.047618768384e+00 1.069528351040e+00 1.094498969212e+00 1.121171638695e+00 1.147764879156e+00 1.172225553497e+00 1.192448382787e+00 1.206493343294e+00 1.212794454535e+00 1.210332042069e+00 1.198733879356e+00 1.178294070873e+00 1.149946663416e+00 1.115143785044e+00 1.075705365825e+00 1.033619090579e+00 9.908512191379e-01 9.491620914701e-01 9.099711454616e-01 8.742843731926e-01 8.426837508035e-01 8.153929196267e-01 7.923430361864e-01 7.732997377441e-01 7.579360083691e-01 7.458829935786e-01 7.367559725702e-01 7.301699762149e-01 7.257201847155e-01 7.229833349840e-01 7.215267903290e-01 7.209307703960e-01 7.208163841178e-01 7.208788378200e-01 7.209231781259e-01 7.208787339527e-01 7.208148647459e-01 7.209292705989e-01 7.215273654741e-01 7.229831694386e-01 7.257197801751e-01 7.301711982951e-01 7.367561423076e-01 7.458819855081e-01 7.579363600665e-01 7.733003971129e-01 7.923416678586e-01 8.153915562318e-01 8.426849423454e-01 8.742851062599e-01 9.099700832072e-01 9.491593379924e-01 9.908514551271e-01 1.033617365256e+00 1.075705035335e+00 1.115143974932e+00 1.149944553143e+00 1.178291970986e+00 1.198733856947e+00 1.210333409254e+00 1.212791904797e+00 1.206493909150e+00 1.192448508540e+00 1.172225023603e+00 1.147763325681e+00 1.121172003258e+00 1.094500069833e+00 1.069526449601e+00 1.047622582068e+00 1.029654818652e+00 1.016039874188e+00 1.006796432481e+00 1.001644379952e+00 1.000111273663e+00 1.001562006404e+00 1.005229355959e+00 1.010235116082e+00 1.015616050075e+00 1.020389664629e+00 1.023676033316e+00 1.024779651019e+00 1.023312168389e+00 1.019246679255e+00 1.012923882863e+00 1.004995751218e+00 9.963532102453e-01 9.879743926293e-01 9.808307722541e-01 9.757740098956e-01 9.735095886651e-01 9.745572141997e-01 9.792920166275e-01 9.879652757764e-01 1.000705280625e+00 1.017511347576e+00 1.038201542117e+00 1.062386962161e+00 1.089427460907e+00 1.118435582267e+00 1.148313396389e+00 1.177813235242e+00 1.205621441709e+00 1.230445680352e+00 1.251113723881e+00 1.266632118873e+00 1.276254831212e+00 1.279514215101e+00
 1.225496457389e+00 1.222065650107e+00 1.211944510057e+00 1.195647205199e+00 1.173992648019e+00 1.148065173591e+00 1.119138177031e+00 1.088600773045e+00 1.057846079515e+00 1.028183350860e+00 1.000732407052e+00 9.763678419877e-01 9.556952349069e-01 9.390577786206e-01 9.265813619844e-01 9.182330490667e-01 9.138697285736e-01 9.132355294897e-01 9.159559399915e-01 9.214937930740e-01 9.291105371514e-01 9.378889493631e-01 9.467870255484e-01 9.547289661404e-01 9.607697486894e-01 9.642276937041e-01 9.647726070463e-01 9.625006492477e-01 9.579087581538e-01 9.518068171255e-01 9.452136997456e-01 9.392069455325e-01 9.348091382018e-01 9.329147860964e-01 9.342639660933e-01 9.394446682095e-01 9.488909569160e-01 9.628602275805e-01 9.813256393996e-01 1.003905207454e+00 1.029732173308e+00 1.057438566728e+00 1.085217556363e+00 1.110961217100e+00 1.132491030625e+00 1.147786078605e+00 1.155209382205e+00 1.153684321770e+00 1.142804703039e+00 1.122862614317e+00 1.094819305199e+00 1.060171936702e+00 1.020807575218e+00 9.787864484988e-01 9.361396296064e-01 8.946714624751e-01 8.558181141954e-01 8.205647283942e-01 7.894479988328e-01 7.626377497522e-01 7.400223247070e-01 7.213416636816e-01 7.062846565279e-01 6.945301650411e-01 6.857526667817e-01 6.796193894749e-01 6.757540195635e-01 6.737202152286e-01 6.730324552317e-01 6.731883949459e-01 6.737060039644e-01 6.741900524518e-01 6.743827004576e-01 6.741903294182e-01 6.737036907624e-01 6.731883058768e-01 6.730360121074e-01 6.737206569631e-01 6.757537196037e-01 6.796200419160e-01 6.857529039496e-01 6.945284637058e-01 7.062849004615e-01 7.213411710938e-01 7.400201388498e-01 7.626381973687e-01 7.894495390909e-01 8.205642264281e-01 8.558170590493e-01 8.946722435561e-01 9.361400462367e-01 9.787852798008e-01 1.020807142552e+00 1.060174105066e+00 1.094817331384e+00 1.122862697514e+00 1.142805944418e+00 1.153685281177e+00 1.155208063356e+00 1.147788402153e+00 1.132491819522e+00 1.110961105357e+00 1.085217201531e+00 1.057439337593e+00 1.029732861285e+00 1.003904600977e+00 9.813275027202e-01 9.628590291272e-01 9.488913871395e-01 9.394448367132e-01 9.342647254251e-01 9.329147605105e-01 9.348082653881e-01 9.392068083354e-01 9.452120561864e-01 9.518062091858e-01 9.579064551032e-01 9.625013752611e-01 9.647720838968e-01 9.642258733661e-01 9.607698492539e-01 9.547295989862e-01 9.467834990186e-01 9.378905628274e-01 9.291093955873e-01 9.214940335414e-01 9.159551443539e-01 9.132360368910e-01 9.138706752319e-01 9.182346248172e-01 9.265810813780e-01 9.390575892486e-01 9.556968287990e-01 9.763684512034e-01 1.000731485500e+00 1.028184620534e+00 1.057846540834e+00 1.088599599877e+00 1.119138703314e+00 1.148064996831e+00 1.173992990939e+00 1.195647349864e+00 1.211944956276e+00 1.222064946132e+00 1.225496457389e+00
 1.167040069498e+00 1.163502664887e+00 1.153078228596e+00 1.136316084715e+00 1.114097666507e+00 1.087579506484e+00 1.058111637754e+00 1.027152936609e+00 9.961475143319e-01 9.664201011629e-01 9.390764388659e-01 9.149438327492e-01 8.945582068487e-01 8.781775839153e-01 8.658702726895e-01 8.575669510199e-01 8.531186606265e-01 8.523046305387e-01 8.547925954751e-01 8.600823862918e-01 8.674507951495e-01 8.759720567754e-01 8.845625531827e-01 8.920927129530e-01 8.975717929762e-01 9.002987104471e-01 8.999545347270e-01 8.966935898584e-01 8.910994404695e-01 8.840904473298e-01 8.767836151119e-01 8.703247739044e-01 8.657605472242e-01 8.639504665088e-01 8.655656250965e-01 8.711066730112e-01 8.809415051752e-01 8.952912113204e-01 9.141458237534e-01 9.371610170860e-01 9.635266824516e-01 9.919105967897e-01 1.020516356995e+00 1.047215184160e+00 1.069783460908e+00 1.086135344505e+00 1.094573765954e+00 1.093973200061e+00 1.083897078458e+00 1.064637334915e+00 1.037174591574e+00 1.003048725429e+00 9.642050929004e-01 9.227629289947e-01 8.808010156031e-01 8.401410804693e-01 8.022001625381e-01 7.679033307660e-01 7.376975929828e-01 7.116506267077e-01 6.895751178977e-01 6.711746960830e-01 6.561556401126e-01 6.442641112933e-01 6.352784909352e-01 6.289691017359e-01 6.250393411651e-01 6.230900762139e-01 6.226241330258e-01 6.230815607981e-01 6.238998908553e-01 6.246031040308e-01 6.248754513051e-01 6.246039420287e-01 6.238982010547e-01 6.230810231768e-01 6.226269677247e-01 6.230901017773e-01 6.250380461479e-01 6.289702046371e-01 6.352798133854e-01 6.442639570358e-01 6.561564537395e-01 6.711742269198e-01 6.895733209214e-01 7.116521551457e-01 7.376991460783e-01 7.679026679619e-01 8.021996548817e-01 8.401422965090e-01 8.808017292334e-01 9.227616455438e-01 9.642038359486e-01 1.003050444365e+00 1.037171859167e+00 1.064637309402e+00 1.083898849584e+00 1.093972646475e+00 1.094572971531e+00 1.086136014079e+00 1.069782997279e+00 1.047214287880e+00 1.020516645861e+00 9.919106846376e-01 9.635262101885e-01 9.371620244251e-01 9.141464772515e-01 8.952904497690e-01 8.809414469580e-01 8.711060774694e-01 8.655657857793e-01 8.639504252184e-01 8.657587014092e-01 8.703258718365e-01 8.767821917907e-01 8.840899846281e-01 8.911004966272e-01 8.966933212802e-01 8.999558165789e-01 9.002966955059e-01 8.975720403215e-01 8.920917701674e-01 8.845605732149e-01 8.759741798393e-01 8.674496138628e-01 8.600813893925e-01 8.547923528526e-01 8.523048546509e-01 8.531194693141e-01 8.575665138711e-01 8.658704460221e-01 8.781778197933e-01 8.945579908308e-01 9.149445543359e-01 9.390766586580e-01 9.664214458552e-01 9.961473211651e-01 1.027152198521e+00 1.058113468660e+00 1.087577399429e+00 1.114098132525e+00 1.136316986446e+00 1.153079125199e+00 1.163501723299e+00 1.167040069498e+00
 1.104451248043e+00 1.100881452932e+00 1.090367633352e+00 1.073487294945e+00 1.051167067971e+00 1.024613956527e+00 9.952292628557e-01 9.645088610191e-01 9.339086378045e-01 9.047296197041e-01 8.780228116277e-01 8.545286043345e-01 8.346688326790e-01 8.186004188573e-01 8.063126033219e-01 7.977009151789e-01 7.926321268450e-01 7.909483712566e-01 7.924129669828e-01 7.966252618620e-01 8.029448732220e-01 8.104944450457e-01 8.181956880837e-01 8.249096069591e-01 8.296170953437e-01 8.315966827926e-01 8.305414424203e-01 8.266409320801e-01 8.205427827744e-01 8.132398729361e-01 8.059083738133e-01 7.997198905798e-01 7.956899157213e-01 7.945914930269e-01 7.969748975863e-01 8.032116497840e-01 8.135777631679e-01 8.282593268742e-01 8.472780909201e-01 8.703665831333e-01 8.968114722815e-01 9.253726813021e-01 9.543069731507e-01 9.815050410074e-01 1.004717876200e+00 1.021821323133e+00 1.031069209100e+00 1.031292424326e+00 1.022028358099e+00 1.003563429828e+00 9.768924321819e-01 9.435942929361e-01 9.056629232929e-01 8.652629147874e-01 8.244989955316e-01 7.851862667316e-01 7.486891049879e-01 7.158312827175e-01 6.869235545350e-01 6.618938485398e-01 6.404400641202e-01 6.222133803884e-01 6.069319884940e-01 5.944251324153e-01 5.846060378630e-01 5.773967595779e-01 5.726404033274e-01 5.700331348431e-01 5.691139104891e-01 5.693076149056e-01 5.700024515382e-01 5.706630281638e-01 5.709290151768e-01 5.706650991989e-01 5.700013226962e-01 5.693058584576e-01 5.691163415219e-01 5.700335381270e-01 5.726401022065e-01 5.773989785539e-01 5.846050647236e-01 5.944245850735e-01 6.069320848344e-01 6.222138736304e-01 6.404404786707e-01 6.618953535660e-01 6.869249282033e-01 7.158309064718e-01 7.486901627671e-01 7.851862391938e-01 8.244996077522e-01 8.652612291347e-01 9.056632260379e-01 9.435949100274e-01 9.768898529144e-01 1.003562427796e+00 1.022028911740e+00 1.031291534173e+00 1.031067777894e+00 1.021821269496e+00 1.004716804808e+00 9.815019552504e-01 9.543076535188e-01 9.253731062241e-01 8.968100802308e-01 8.703668581747e-01 8.472793723079e-01 8.282591043572e-01 8.135777017829e-01 8.032112952548e-01 7.969748327038e-01 7.945921724478e-01 7.956892004574e-01 7.997212752347e-01 8.059087164008e-01 8.132392256430e-01 8.205444312717e-01 8.266396977941e-01 8.305423899583e-01 8.315960381993e-01 8.296162200972e-01 8.249073049902e-01 8.181953497584e-01 8.104953394851e-01 8.029440873043e-01 7.966229300406e-01 7.924128690547e-01 7.909489449752e-01 7.926315646567e-01 7.976997920346e-01 8.063146591511e-01 8.186013110963e-01 8.346675322231e-01 8.545260155359e-01 8.780239045541e-01 9.047303938930e-01 9.339075801252e-01 9.645091797490e-01 9.952329067443e-01 1.024612664117e+00 1.051166858865e+00 1.073487544470e+00 1.090368425109e+00 1.100880648604e+00 1.104451248043e+00
 1.037794894476e+00 1.034267491803e+00 1.023883975649e+00 1.007242586644e+00 9.852955813828e-01 9.592773943716e-01 9.306095528167e-01 9.007919957923e-01 8.712547410514e-01 8.432399146659e-01 8.177021597923e-01 7.952541537550e-01 7.761752924204e-01 7.604947322612e-01 7.481046000372e-01 7.388582846281e-01 7.326534030160e-01 7.294236409570e-01 7.290724809120e-01 7.313659255824e-01 7.358235320224e-01 7.416824645673e-01 7.479320989275e-01 7.534669516837e-01 7.572656895736e-01 7.585907537143e-01 7.571313984359e-01 7.530889519472e-01 7.471399521712e-01 7.403084147831e-01 7.337766150353e-01 7.286868135029e-01 7.259572915326e-01 7.262185451950e-01 7.298465803376e-01 7.370508152824e-01 7.479974358379e-01 7.628489597261e-01 7.816809000985e-01 8.043503102727e-01 8.302935335664e-01 8.584132845485e-01 8.870703762034e-01 9.142100002191e-01 9.375866288715e-01 9.550576992416e-01 9.648377323103e-01 9.657180402306e-01 9.572130735904e-01 9.395946446759e-01 9.138717220245e-01 8.816542951538e-01 8.449663556027e-01 8.060092938970e-01 7.668965422490e-01 7.294099272303e-01 6.948295133998e-01 6.638383457882e-01 6.365789066858e-01 6.127976282451e-01 5.920465067624e-01 5.739035793075e-01 5.580912102157e-01 5.445209290358e-01 5.332611260155e-01 5.244237444755e-01 5.180441913141e-01 5.139724643927e-01 5.118488763281e-01 5.111392553264e-01 5.112255260006e-01 5.115403570802e-01 5.116957037608e-01 5.115430972366e-01 5.112233669399e-01 5.111393621007e-01 5.118523803093e-01 5.139727998161e-01 5.180439422479e-01 5.244262514780e-01 5.332592457403e-01 5.445204651600e-01 5.580908258684e-01 5.739063480430e-01 5.920477418451e-01 6.127968829294e-01 6.365807030929e-01 6.638398515893e-01 6.948295229667e-01 7.294095324926e-01 7.668977287644e-01 8.060083355283e-01 8.449673098359e-01 8.816545434895e-01 9.138716036938e-01 9.395946608640e-01 9.572127002210e-01 9.657194583220e-01 9.648366325315e-01 9.550588395214e-01 9.375861193617e-01 9.142071288519e-01 8.870707170444e-01 8.584132647759e-01 8.302915008485e-01 8.043501101372e-01 7.816807016840e-01 7.628474641137e-01 7.479977399021e-01 7.370501824956e-01 7.298466145446e-01 7.262185554742e-01 7.259572148407e-01 7.286873548809e-01 7.337769798256e-01 7.403076290708e-01 7.471413287385e-01 7.530886385859e-01 7.571312535580e-01 7.585903606565e-01 7.572659603913e-01 7.534666608833e-01 7.479318162550e-01 7.416821844561e-01 7.358223854571e-01 7.313638166615e-01 7.290729132858e-01 7.294235491989e-01 7.326529169738e-01 7.388581668986e-01 7.481060211161e-01 7.604956932853e-01 7.761746963349e-01 7.952531020619e-01 8.177036467309e-01 8.432406857033e-01 8.712528214031e-01 9.007923537086e-01 9.306133113282e-01 9.592769617166e-01 9.852962612192e-01 1.007242932512e+00 1.023884798418e+00 1.034266870869e+00 1.037794894476e+00
 9.675258646110e-01 9.641156597414e-01 9.540845871872e-01 9.380404022616e-01 9.169407953128e-01 8.920243557602e-01 8.647050775637e-01 8.364502510811e-01 8.086333023846e-01 7.824024720736e-01 7.585813326603e-01 7.376237830707e-01 7.196427946638e-01 7.045076480971e-01 6.919983879359e-01 6.819115481962e-01 6.741706857089e-01 6.688160333890e-01 6.659301203687e-01 6.655036123202e-01 6.672932866661e-01 6.707391410134e-01 6.749805363125e-01 6.789895009642e-01 6.817756440891e-01 6.825950577490e-01 6.811163500011e-01 6.775209697521e-01 6.724654385311e-01 6.669497320203e-01 6.620987418811e-01 6.589545170843e-01 6.582722202973e-01 6.604761506178e-01 6.657215088082e-01 6.740398669250e-01 6.854882960302e-01 7.002162506612e-01 7.183972750305e-01 7.400525992281e-01 7.648277112588e-01 7.918175547643e-01 8.195319719858e-01 8.460033260545e-01 8.690234097246e-01 8.864396982059e-01 8.964418620928e-01 8.977842098182e-01 8.899556430729e-01 8.732147418821e-01 8.485768058549e-01 8.176708735792e-01 7.825407199220e-01 7.454074971989e-01 7.083719912318e-01 6.731600684848e-01 6.409377860347e-01 6.122152137422e-01 5.869335578506e-01 5.646292937603e-01 5.446931816433e-01 5.266046093729e-01 5.100736752395e-01 4.950884298699e-01 4.818713214184e-01 4.707388223152e-01 4.619595772543e-01 4.556027857377e-01 4.514820887467e-01 4.491710528453e-01 4.481098643666e-01 4.477402358828e-01 4.476654689707e-01 4.477419389299e-01 4.481073677089e-01 4.491719465434e-01 4.514821329165e-01 4.556018626156e-01 4.619596770345e-01 4.707396809577e-01 4.818685878871e-01 4.950888384553e-01 5.100740083477e-01 5.266056448963e-01 5.446941548453e-01 5.646294011022e-01 5.869343997494e-01 6.122176474169e-01 6.409379765393e-01 6.731607412255e-01 7.083717492235e-01 7.454060140809e-01 7.825417856953e-01 8.176713428315e-01 8.485780846808e-01 8.732155051762e-01 8.899544506787e-01 8.977843574163e-01 8.964403690880e-01 8.864401530561e-01 8.690214384228e-01 8.460010884543e-01 8.195317502180e-01 7.918175731220e-01 7.648268523911e-01 7.400552783441e-01 7.183960688675e-01 7.002147417409e-01 6.854886458209e-01 6.740405940019e-01 6.657226988918e-01 6.604752129868e-01 6.582725346857e-01 6.589557411675e-01 6.620988152046e-01 6.669503196060e-01 6.724672428396e-01 6.775212342794e-01 6.811165872641e-01 6.825941540126e-01 6.817769918399e-01 6.789893854686e-01 6.749781356195e-01 6.707404068650e-01 6.672929002062e-01 6.655031977118e-01 6.659303875076e-01 6.688149510961e-01 6.741716984509e-01 6.819121288690e-01 6.919978350883e-01 7.045090209814e-01 7.196413807747e-01 7.376243323205e-01 7.585823448456e-01 7.824028249627e-01 8.086318992739e-01 8.364501870045e-01 8.647065142018e-01 8.920234969233e-01 9.169424960118e-01 9.380403358206e-01 9.540855545438e-01 9.641144415329e-01 9.675258646110e-01
 8.951538046812e-01 8.919348869228e-01 8.824808116909e-01 8.673942743794e-01 8.476194577264e-01 8.243737327942e-01 7.990370685673e-01 7.730117206627e-01 7.475850197787e-01 7.237811176273e-01 7.022670634870e-01 6.833095194884e-01 6.668353440123e-01 6.525379127302e-01 6.400551835981e-01 6.291029222789e-01 6.196118388695e-01 6.117179738504e-01 6.056975910872e-01 6.018098553073e-01 6.001290697864e-01 6.003990358984e-01 6.020054450500e-01 6.040794733818e-01 6.057034315051e-01 6.061362532169e-01 6.050162814802e-01 6.024631971291e-01 5.990546945749e-01 5.956933755020e-01 5.933720258973e-01 5.929477568434e-01 5.949432485395e-01 5.995221161133e-01 6.065999677652e-01 6.160218583773e-01 6.277514590559e-01 6.419575188369e-01 6.589467932479e-01 6.789437358469e-01 7.018509580705e-01 7.270020693232e-01 7.530936047269e-01 7.782827123408e-01 8.004215907286e-01 8.173626357066e-01 8.272793560253e-01 8.288987798092e-01 8.216807794555e-01 8.058729065238e-01 7.824888665274e-01 7.531622687112e-01 7.199470113705e-01 6.850596887948e-01 6.505683175612e-01 6.181121757350e-01 5.887070655236e-01 5.626626064418e-01 5.396904713011e-01 5.191092878670e-01 5.001366371414e-01 4.821493566695e-01 4.648301206788e-01 4.482200097837e-01 4.326707132826e-01 4.187016138376e-01 4.068227172652e-01 3.973773921518e-01 3.904373209066e-01 3.857730549162e-01 3.829604455655e-01 3.815182936307e-01 3.810832403438e-01 3.815202308907e-01 3.829577381755e-01 3.857726908570e-01 3.904379943251e-01 3.973775551494e-01 4.068213646297e-01 4.187013834390e-01 4.326721466080e-01 4.482204014665e-01 4.648311599497e-01 4.821504721848e-01 5.001369522944e-01 5.191078120430e-01 5.396912915769e-01 5.626644543971e-01 5.887053504506e-01 6.181125812342e-01 6.505688039150e-01 6.850592156829e-01 7.199482572321e-01 7.531608253019e-01 7.824898710140e-01 8.058736363835e-01 8.216796956490e-01 8.288975091513e-01 8.272790321706e-01 8.173612398786e-01 8.004194352577e-01 7.782817462358e-01 7.530925621981e-01 7.270012104993e-01 7.018512177184e-01 6.789474440935e-01 6.589437109566e-01 6.419570013793e-01 6.277513542736e-01 6.160208708222e-01 6.066003041490e-01 5.995221816967e-01 5.949432210288e-01 5.929494126571e-01 5.933734573009e-01 5.956937415009e-01 5.990552217358e-01 6.024630659327e-01 6.050166629751e-01 6.061354837430e-01 6.057031991865e-01 6.040790480374e-01 6.020033626115e-01 6.004001617929e-01 6.001293968835e-01 6.018102307994e-01 6.056965838261e-01 6.117173259505e-01 6.196133155089e-01 6.291041097446e-01 6.400537781519e-01 6.525382883596e-01 6.668344510290e-01 6.833097541385e-01 7.022666724710e-01 7.237807864289e-01 7.475861253416e-01 7.730121978978e-01 7.990368571625e-01 8.243732909766e-01 8.476206702424e-01 8.673937786926e-01 8.824833345002e-01 8.919348902067e-01 8.951538046812e-01
 8.236769555443e-01 8.207280319179e-01 8.120818117588e-01 7.983208411772e-01 7.803588746246e-01 7.593667165304e-01 7.366607046924e-01 7.135500696891e-01 6.912042629226e-01 6.704961251223e-01 6.519140386704e-01 6.355294872294e-01 6.210642530845e-01 6.080232275616e-01 5.958836482582e-01 5.842566390743e-01 5.730305710505e-01 5.624060462612e-01 5.528327976452e-01 5.448532082604e-01 5.389198752545e-01 5.351840991534e-01 5.334010556859e-01 5.329723335836e-01 5.331276656344e-01 5.331622882215e-01 5.326650602042e-01 5.316478183831e-01 5.305453777648e-01 5.300704333037e-01 5.309860686635e-01 5.338788015441e-01 5.389738339627e-01 5.461481693804e-01 5.550742392520e-01 5.654307779066e-01 5.771208284716e-01 5.903631885465e-01 6.056118448165e-01 6.233311358277e-01 6.436996303049e-01 6.663311265912e-01 6.901484966118e-01 7.134648232802e-01 7.342157206364e-01 7.502838116206e-01 7.598324328598e-01 7.615757152248e-01 7.549497859736e-01 7.401906550679e-01 7.183034902441e-01 6.909160766484e-01 6.600741986362e-01 6.279619558398e-01 5.965782844701e-01 5.674304656739e-01 5.413460155331e-01 5.184023002031e-01 4.980598590055e-01 4.794346693017e-01 4.615875790639e-01 4.438057791285e-01 4.257454518380e-01 4.074766456856e-01 3.894359624334e-01 3.722982172788e-01 3.567973024862e-01 3.435697604765e-01 3.330093886481e-01 3.251948052812e-01 3.199599798355e-01 3.169998672986e-01 3.160481739722e-01 3.170010461690e-01 3.199601009053e-01 3.251945824829e-01 3.330083268926e-01 3.435706631340e-01 3.567973189344e-01 3.722968900379e-01 3.894378638611e-01 4.074761883067e-01 4.257457086664e-01 4.438055556251e-01 4.615886957491e-01 4.794346150363e-01 4.980612807806e-01 5.184008287849e-01 5.413445601117e-01 5.674308178179e-01 5.965780882191e-01 6.279620427859e-01 6.600746249523e-01 6.909126637088e-01 7.183043700753e-01 7.401921280934e-01 7.549496486276e-01 7.615747961827e-01 7.598332027952e-01 7.502813419844e-01 7.342144385706e-01 7.134651218580e-01 6.901474745766e-01 6.663300908482e-01 6.436995648172e-01 6.233321074956e-01 6.056099420657e-01 5.903632652822e-01 5.771205443971e-01 5.654289932988e-01 5.550731938838e-01 5.461483831455e-01 5.389753390263e-01 5.338799636860e-01 5.309875011873e-01 5.300692681006e-01 5.305460744993e-01 5.316493732494e-01 5.326645992544e-01 5.331626704089e-01 5.331278081034e-01 5.329725202631e-01 5.333995418284e-01 5.351835469556e-01 5.389201510923e-01 5.448523088277e-01 5.528306480636e-01 5.624070788182e-01 5.730316729128e-01 5.842563439007e-01 5.958832703643e-01 6.080229911836e-01 6.210645312707e-01 6.355301826995e-01 6.519141971357e-01 6.704970592090e-01 6.912069903764e-01 7.135515590221e-01 7.366606501473e-01 7.593677817383e-01 7.803586139887e-01 7.983197783906e-01 8.120835558517e-01 8.207284780656e-01 8.236769555443e-01
 7.575709906956e-01 7.549730005264e-01 7.473681942249e-01 7.353077310560e-01 7.196540867203e-01 7.015034671673e-01 6.820746116416e-01 6.625508203927e-01 6.439494586019e-01 6.269719432977e-01 6.119123679454e-01 5.986417971667e-01 5.866855966865e-01 5.753660149601e-01 5.639954026033e-01 5.520622437647e-01 5.393719523782e-01 5.261278111245e-01 5.128873160564e-01 5.004466002035e-01 4.896424807085e-01 4.811046657530e-01 4.750902572957e-01 4.714148040604e-01 4.695748620201e-01 4.689644606124e-01 4.691261749044e-01 4.699196361919e-01 4.715472710718e-01 4.744345199356e-01 4.790114228298e-01 4.855171330204e-01 4.938343012177e-01 5.035601876402e-01 5.141510135802e-01 5.251650307206e-01 5.364776206561e-01 5.483643528728e-01 5.614262832774e-01 5.763642824658e-01 5.936381836119e-01 6.131599470851e-01 6.341125382398e-01 6.550022963305e-01 6.738822122061e-01 6.886907434861e-01 6.976089289442e-01 6.993510103911e-01 6.933439303614e-01 6.798133878517e-01 6.597505212706e-01 6.347682679423e-01 6.068762524528e-01 5.781849290190e-01 5.505622013068e-01 5.253249238111e-01 5.030541478116e-01 4.835625355937e-01 4.660705279028e-01 4.495234339150e-01 4.328844164310e-01 4.153967781587e-01 3.967194092872e-01 3.769397848569e-01 3.565359183689e-01 3.362618647326e-01 3.170032044359e-01 2.996345040523e-01 2.848883862337e-01 2.732454342462e-01 2.649380919738e-01 2.599943239285e-01 2.583557080749e-01 2.599933440264e-01 2.649387503781e-01 2.732444919951e-01 2.848861849908e-01 2.996354902454e-01 3.170020026799e-01 3.362614106786e-01 3.565371866353e-01 3.769379990425e-01 3.967190433223e-01 4.153969216173e-01 4.328845430009e-01 4.495223851636e-01 4.660705144274e-01 4.835604640069e-01 5.030544528532e-01 5.253250384199e-01 5.505632278370e-01 5.781861873565e-01 6.068757047581e-01 6.347665759310e-01 6.597513355059e-01 6.798136403064e-01 6.933442695753e-01 6.993513351760e-01 6.976090737745e-01 6.886886091518e-01 6.738805537392e-01 6.550019474788e-01 6.341128245088e-01 6.131602422982e-01 5.936383687455e-01 5.763643604329e-01 5.614278011246e-01 5.483632991540e-01 5.364770994709e-01 5.251649497456e-01 5.141505439979e-01 5.035608073536e-01 4.938367008848e-01 4.855178677206e-01 4.790138061428e-01 4.744336969479e-01 4.715480225923e-01 4.699215159232e-01 4.691268717878e-01 4.689648556781e-01 4.695748369442e-01 4.714157532071e-01 4.750889311281e-01 4.811047650107e-01 4.896414662865e-01 5.004457008218e-01 5.128863581348e-01 5.261286999335e-01 5.393726042362e-01 5.520609249662e-01 5.639958284630e-01 5.753661081185e-01 5.866862311032e-01 5.986432430319e-01 6.119108184024e-01 6.269729776092e-01 6.439504192496e-01 6.625509516444e-01 6.820729444593e-01 7.015050994393e-01 7.196529848192e-01 7.353065508744e-01 7.473683272654e-01 7.549733016181e-01 7.575709906956e-01
 7.021269304399e-01 6.999543314829e-01 6.936093775953e-01 6.835971003786e-01 6.707008548862e-01 6.559110012296e-01 6.403056791485e-01 6.249058794783e-01 6.105467829970e-01 5.977344243920e-01 5.865708440194e-01 5.767393204632e-01 5.676054900286e-01 5.583361684271e-01 5.481135820183e-01 5.363065286242e-01 5.226226917876e-01 5.072039350927e-01 4.906378097412e-01 4.738746591146e-01 4.580603249183e-01 4.442983995529e-01 4.334080688307e-01 4.257546736522e-01 4.212558223075e-01 4.195106103440e-01 4.200595036008e-01 4.225812426005e-01 4.269630467038e-01 4.332545260473e-01 4.414682724264e-01 4.514467179695e-01 4.627421928502e-01 4.747026281272e-01 4.866274821078e-01 4.980013591031e-01 5.086887861927e-01 5.190052652372e-01 5.296672097188e-01 5.415576612446e-01 5.553982417269e-01 5.713860576762e-01 5.889918493128e-01 6.069572450698e-01 6.234976387813e-01 6.366566542602e-01 6.446728912276e-01 6.462800497445e-01 6.409205019325e-01 6.288172992287e-01 6.109444111393e-01 5.888763152339e-01 5.645493341276e-01 5.399357047835e-01 5.166862101919e-01 4.958470218943e-01 4.776950419822e-01 4.617591028456e-01 4.470642553005e-01 4.324558237234e-01 4.168934462173e-01 3.996532037529e-01 3.804544706174e-01 3.594246493006e-01 3.370600209400e-01 3.141365866931e-01 2.915863396918e-01 2.704135510610e-01 2.515980402183e-01 2.360055114862e-01 2.243529852274e-01 2.171576320591e-01 2.147221950028e-01 2.171559818870e-01 2.243537496471e-01 2.360052780280e-01 2.515957392259e-01 2.704151232518e-01 2.915854062333e-01 3.141355239015e-01 3.370613541573e-01 3.594230053929e-01 3.804545668009e-01 3.996548790106e-01 4.168921448326e-01 4.324540419377e-01 4.470630268273e-01 4.617569055784e-01 4.776952844390e-01 4.958487612912e-01 5.166871977330e-01 5.399344940054e-01 5.645483204077e-01 5.888763868773e-01 6.109443754588e-01 6.288164581739e-01 6.409211580316e-01 6.462806027902e-01 6.446719311027e-01 6.366563631500e-01 6.234962515917e-01 6.069541529293e-01 5.889933108817e-01 5.713866890756e-01 5.553971146731e-01 5.415591967302e-01 5.296687345862e-01 5.190026346197e-01 5.086877568229e-01 4.980024595837e-01 4.866278203982e-01 4.747035586491e-01 4.627428371371e-01 4.514481321304e-01 4.414689480375e-01 4.332537976046e-01 4.269643514924e-01 4.225811196850e-01 4.200613861426e-01 4.195111695474e-01 4.212551671721e-01 4.257562363248e-01 4.334067099635e-01 4.443008937001e-01 4.580595417529e-01 4.738743535614e-01 4.906381845466e-01 5.072041782552e-01 5.226212714567e-01 5.363062213503e-01 5.481150843915e-01 5.583357469208e-01 5.676037820882e-01 5.767415934174e-01 5.865689061403e-01 5.977363260160e-01 6.105481673930e-01 6.249050435931e-01 6.403031063166e-01 6.559127244571e-01 6.707005562571e-01 6.835958351220e-01 6.936088212099e-01 6.999551284484e-01 7.021269304399e-01
 6.620288601799e-01 6.603350575840e-01 6.554044464256e-01 6.476757553595e-01 6.378254881468e-01 6.266976692610e-01 6.151878185484e-01 6.041202196913e-01 5.941213962233e-01 5.854942963206e-01 5.781675862509e-01 5.716830091095e-01 5.652964316492e-01 5.580827694695e-01 5.491521722090e-01 5.377828961438e-01 5.236025175386e-01 5.066729246813e-01 4.875473472573e-01 4.672171836727e-01 4.470110808219e-01 4.283801777578e-01 4.126418564822e-01 4.007428246710e-01 3.931166565703e-01 3.896958326818e-01 3.901023591062e-01 3.938566714788e-01 4.005101547000e-01 4.096893542518e-01 4.209780872776e-01 4.338300156106e-01 4.475203610283e-01 4.612084648103e-01 4.740963559135e-01 4.856193317727e-01 4.956256822108e-01 5.044365384335e-01 5.128090949011e-01 5.217314329277e-01 5.321150870162e-01 5.444058823050e-01 5.583664347445e-01 5.730148690373e-01 5.867901630779e-01 5.979042999560e-01 6.047037451716e-01 6.059879179837e-01 6.012339891409e-01 5.906763747737e-01 5.752661287080e-01 5.565032353358e-01 5.361917858619e-01 5.160814249833e-01 4.975178320864e-01 4.811931967236e-01 4.670455084032e-01 4.543441535061e-01 4.419916578283e-01 4.288340836843e-01 4.139217371264e-01 3.966530393397e-01 3.768686014688e-01 3.547836813754e-01 3.309334759516e-01 3.061047834835e-01 2.812246700837e-01 2.573275216472e-01 2.354989400061e-01 2.168439242097e-01 2.024655638963e-01 1.933527061273e-01 1.902234360116e-01 1.933520000864e-01 2.024644011698e-01 2.168440278104e-01 2.354969724531e-01 2.573276347655e-01 2.812251759405e-01 3.061039354148e-01 3.309343922389e-01 3.547814371664e-01 3.768685440556e-01 3.966543564101e-01 4.139196202833e-01 4.288334997206e-01 4.419931349265e-01 4.543422166083e-01 4.670440627933e-01 4.811965907592e-01 4.975187324359e-01 5.160790132482e-01 5.361924044881e-01 5.565037373931e-01 5.752645307050e-01 5.906759987215e-01 6.012351141634e-01 6.059880464839e-01 6.047021529324e-01 5.979045179315e-01 5.867896081122e-01 5.730114800011e-01 5.583682917118e-01 5.444062294025e-01 5.321139024273e-01 5.217339288945e-01 5.128085814833e-01 5.044333221191e-01 4.956243699361e-01 4.856200752373e-01 4.740966335820e-01 4.612095498274e-01 4.475194473911e-01 4.338318352945e-01 4.209775962278e-01 4.096889754148e-01 4.005100415231e-01 3.938552989067e-01 3.901033209188e-01 3.896969882218e-01 3.931164335611e-01 4.007435733114e-01 4.126415091590e-01 4.283822431880e-01 4.470109460585e-01 4.672167486491e-01 4.875467548388e-01 5.066735089523e-01 5.236017951851e-01 5.377834080419e-01 5.491524441728e-01 5.580837285972e-01 5.652948706871e-01 5.716844880018e-01 5.781670733890e-01 5.854955368122e-01 5.941226392572e-01 6.041195715537e-01 6.151877401753e-01 6.266982529953e-01 6.378247587102e-01 6.476750504026e-01 6.554038260358e-01 6.603356597366e-01 6.620288601799e-01
 6.395347162650e-01 6.383318619552e-01 6.348469763030e-01 6.294316425984e-01 6.226306982031e-01 6.151054313098e-01 6.075417236756e-01 6.005447477349e-01 5.945247870291e-01 5.896049213074e-01 5.855726342026e-01 5.818897041482e-01 5.777600986132e-01 5.722415149315e-01 5.644244737523e-01 5.535544112547e-01 5.392103508605e-01 5.213951711890e-01 5.006080408738e-01 4.778204141459e-01 4.544288057251e-01 4.320648508866e-01 4.123770148872e-01 3.967669533458e-01 3.861397344670e-01 3.808045304317e-01 3.805463234456e-01 3.848103224241e-01 3.928834724319e-01 4.040277279888e-01 4.174616134063e-01 4.323280382794e-01 4.476929294392e-01 4.625882493439e-01 4.761498059652e-01 4.877718122427e-01 4.972582920253e-01 5.048904740446e-01 5.113899927277e-01 5.177630706299e-01 5.250046169694e-01 5.337540318556e-01 5.440346349162e-01 5.551613662105e-01 5.658565848573e-01 5.745634772885e-01 5.797999903830e-01 5.804840969858e-01 5.761521734365e-01 5.670629076161e-01 5.541287415496e-01 5.387379459876e-01 5.224904977043e-01 5.068360324967e-01 4.927470835844e-01 4.805249736658e-01 4.697807225094e-01 4.595888061188e-01 4.488113339582e-01 4.363761014035e-01 4.214869349799e-01 4.037257942918e-01 3.830956928306e-01 3.599421956533e-01 3.348838079358e-01 3.087411197892e-01 2.824583054467e-01 2.570658012087e-01 2.336733969929e-01 2.134693333481e-01 1.977103320531e-01 1.876159970632e-01 1.841292248791e-01 1.876163294319e-01 1.977096534491e-01 2.134686257981e-01 2.336732206082e-01 2.570653047071e-01 2.824571992191e-01 3.087407370068e-01 3.348847658497e-01 3.599416373888e-01 3.830960951304e-01 4.037260646813e-01 4.214847993391e-01 4.363763329457e-01 4.488143190554e-01 4.595870993918e-01 4.697771857578e-01 4.805276408830e-01 4.927480626076e-01 5.068341848669e-01 5.224917343314e-01 5.387383292370e-01 5.541259471599e-01 5.670633720419e-01 5.761545790683e-01 5.804842294951e-01 5.797974903267e-01 5.745639811309e-01 5.658572472419e-01 5.551598081960e-01 5.440360301355e-01 5.337552320934e-01 5.250046659789e-01 5.177637684559e-01 5.113909969837e-01 5.048873636753e-01 4.972577335729e-01 4.877722651564e-01 4.761498340717e-01 4.625900420050e-01 4.476929962222e-01 4.323288198984e-01 4.174609262810e-01 4.040271881034e-01 3.928836793056e-01 3.848097557469e-01 3.805466208610e-01 3.808060521640e-01 3.861395768371e-01 3.967662102102e-01 4.123778715225e-01 4.320640930303e-01 4.544293719975e-01 4.778204820743e-01 5.006084256532e-01 5.213963681517e-01 5.392098665810e-01 5.535549617066e-01 5.644243318208e-01 5.722433734418e-01 5.777599022891e-01 5.818901998947e-01 5.855722641438e-01 5.896035214463e-01 5.945246949360e-01 6.005446132987e-01 6.075423231472e-01 6.151048376017e-01 6.226286830129e-01 6.294320204429e-01 6.348473201126e-01 6.383324671208e-01 6.395347162650e-01
 6.333670452590e-01 6.326193981879e-01 6.304681937336e-01 6.271677091610e-01 6.231164582927e-01 6.187798747161e-01 6.146290594990e-01 6.110526462201e-01 6.082652272608e-01 6.062459774357e-01 6.046837577014e-01 6.030050730810e-01 6.004171257339e-01 5.960124757531e-01 5.889021706006e-01 5.783558128992e-01 5.639429928587e-01 5.456435539029e-01 5.239178677961e-01 4.997094162549e-01 4.744167652499e-01 4.497379547295e-01 4.274789694261e-01 4.092962906605e-01 3.964108772292e-01 3.894264424585e-01 3.883086701299e-01 3.925207843671e-01 4.012086797921e-01 4.134092416825e-01 4.280941942887e-01 4.442029683694e-01 4.606526461091e-01 4.763904364729e-01 4.904908912460e-01 5.022980626682e-01 5.115507753034e-01 5.184497658254e-01 5.236293116782e-01 5.280391405636e-01 5.326739512588e-01 5.382884059068e-01 5.451150830204e-01 5.527514544332e-01 5.602290905409e-01 5.662692949232e-01 5.696176826942e-01 5.693541079921e-01 5.651082114193e-01 5.571624458746e-01 5.463792581213e-01 5.340033324486e-01 5.213829318722e-01 5.096268984137e-01 4.993188745139e-01 4.903897098902e-01 4.821789878458e-01 4.736361580520e-01 4.636372759334e-01 4.512210217441e-01 4.357691477970e-01 4.170533165421e-01 3.952500345275e-01 3.708570627616e-01 3.446060239653e-01 3.173915629213e-01 2.902080681454e-01 2.641000617741e-01 2.401775882300e-01 2.196155431725e-01 2.036364304384e-01 1.934312064441e-01 1.899131418427e-01 1.934331894523e-01 2.036375561726e-01 2.196138073164e-01 2.401788142900e-01 2.641010749846e-01 2.902068531588e-01 3.173911501957e-01 3.446061217301e-01 3.708569656653e-01 3.952517276830e-01 4.170537189256e-01 4.357675287170e-01 4.512220248419e-01 4.636388799826e-01 4.736357717238e-01 4.821763869110e-01 4.903921468103e-01 4.993187724332e-01 5.096251729285e-01 5.213827137453e-01 5.340028952469e-01 5.463773315889e-01 5.571630020506e-01 5.651095169405e-01 5.693539177204e-01 5.696153555499e-01 5.662697350466e-01 5.602294422452e-01 5.527516763709e-01 5.451153850769e-01 5.382878379303e-01 5.326738792133e-01 5.280380256407e-01 5.236308062886e-01 5.184472785967e-01 5.115530029624e-01 5.022988309886e-01 4.904897723809e-01 4.763915076637e-01 4.606541545217e-01 4.442033213240e-01 4.280932867153e-01 4.134078828381e-01 4.012098684023e-01 3.925192280706e-01 3.883090219963e-01 3.894272228351e-01 3.964112302468e-01 4.092958787115e-01 4.274799367708e-01 4.497372722038e-01 4.744191611534e-01 4.997102263102e-01 5.239184536055e-01 5.456445532693e-01 5.639424895461e-01 5.783552077792e-01 5.889015265711e-01 5.960127068543e-01 6.004176619759e-01 6.030061870811e-01 6.046828119539e-01 6.062438369814e-01 6.082661928245e-01 6.110526665904e-01 6.146275355149e-01 6.187779537900e-01 6.231133962840e-01 6.271682909107e-01 6.304691152060e-01 6.326191375156e-01 6.333670452590e-01
 6.393218964560e-01 6.389610169973e-01 6.379405960619e-01 6.364202408790e-01 6.346524980849e-01 6.329202036895e-01 6.314970260253e-01 6.305775750456e-01 6.302114802420e-01 6.302619331661e-01 6.303560299897e-01 6.299114258152e-01 6.281679347472e-01 6.242761871687e-01 6.174044915602e-01 6.068850654363e-01 5.923171332993e-01 5.736953080957e-01 5.514733420606e-01 5.265818196363e-01 5.003991699778e-01 4.746300629343e-01 4.511212778092e-01 4.316182925158e-01 4.174851274653e-01 4.094914206764e-01 4.077363972165e-01 4.117435715625e-01 4.206366639894e-01 4.333566699064e-01 4.487515070372e-01 4.656479597613e-01 4.828648794357e-01 4.992797721497e-01 5.139092888695e-01 5.260354298619e-01 5.353169951006e-01 5.418576883281e-01 5.461845059785e-01 5.491527120304e-01 5.517168183309e-01 5.546759723797e-01 5.584159424230e-01 5.627776471608e-01 5.670829459320e-01 5.703461902128e-01 5.715653643280e-01 5.700083131059e-01 5.654221378347e-01 5.581165113941e-01 5.489037447081e-01 5.388709364867e-01 5.291125764349e-01 5.204092129483e-01 5.129920064574e-01 5.064784723790e-01 4.999990752121e-01 4.924269937483e-01 4.826607701050e-01 4.698445779789e-01 4.535097290157e-01 4.335956198243e-01 4.104325740239e-01 3.846673448867e-01 3.571568297525e-01 3.289017711828e-01 3.009707318424e-01 2.744515644755e-01 2.504528510768e-01 2.300879792984e-01 2.144555985741e-01 2.045744065366e-01 2.011877436620e-01 2.045759847182e-01 2.144560833304e-01 2.300851099230e-01 2.504524587269e-01 2.744522116570e-01 3.009698822976e-01 3.289017546945e-01 3.571566515274e-01 3.846659220872e-01 4.104332178247e-01 4.335950690194e-01 4.535098988744e-01 4.698446224519e-01 4.826610428979e-01 4.924266753319e-01 4.999997609481e-01 5.064814973714e-01 5.129922171165e-01 5.204082004689e-01 5.291132592799e-01 5.388714155647e-01 5.489045368249e-01 5.581181538915e-01 5.654213100614e-01 5.700075626863e-01 5.715643055178e-01 5.703476306091e-01 5.670825320541e-01 5.627767849159e-01 5.584165186520e-01 5.546740183890e-01 5.517170848326e-01 5.491532278826e-01 5.461843121013e-01 5.418552584379e-01 5.353198405268e-01 5.260349737708e-01 5.139077760048e-01 4.992802655174e-01 4.828665898538e-01 4.656488723666e-01 4.487514149294e-01 4.333561423371e-01 4.206373716309e-01 4.117431144319e-01 4.077368468998e-01 4.094912706606e-01 4.174861217442e-01 4.316179222256e-01 4.511217223670e-01 4.746305163815e-01 5.004000872458e-01 5.265827390276e-01 5.514737405652e-01 5.736957837610e-01 5.923164082192e-01 6.068845492444e-01 6.174058763073e-01 6.242740085716e-01 6.281675865069e-01 6.299134435407e-01 6.303558469782e-01 6.302596874120e-01 6.302131086846e-01 6.305766242436e-01 6.314962822401e-01 6.329200718153e-01 6.346515421462e-01 6.364214841201e-01 6.379413561899e-01 6.389605294843e-01 6.393218964560e-01
 6.522501988383e-01 6.522054000663e-01 6.521067635682e-01 6.520333852315e-01 6.521041579170e-01 6.524438249115e-01 6.531545858385e-01 6.542663818716e-01 6.556890971343e-01 6.571850636028e-01 6.583354411726e-01 6.585559344921e-01 6.571269291042e-01 6.532653966646e-01 6.462265585299e-01 6.354242403487e-01 6.205264651457e-01 6.015790683194e-01 5.790671869351e-01 5.539276419496e-01 5.275218678864e-01 5.015377328890e-01 4.777946682964e-01 4.580257058960e-01 4.436127214492e-01 4.353720251042e-01 4.334747054458e-01 4.375033727718e-01 4.466179828000e-01 4.597477172354e-01 4.757053379386e-01 4.932563276102e-01 5.111575933328e-01 5.282215517467e-01 5.434079566006e-01 5.559346609654e-01 5.653782212185e-01 5.717495894990e-01 5.754741280544e-01 5.773133480972e-01 5.781738381618e-01 5.788671176528e-01 5.798803143226e-01 5.812518632961e-01 5.825535233461e-01 5.830678213062e-01 5.820344386542e-01 5.789147598857e-01 5.735793474174e-01 5.663785678306e-01 5.580817872403e-01 5.496377890048e-01 5.419188878905e-01 5.354311288050e-01 5.301138603004e-01 5.253468325150e-01 5.200964625477e-01 5.131741851732e-01 5.034869436512e-01 4.902574276342e-01 4.731082824901e-01 4.521071463958e-01 4.277030155724e-01 4.006668933284e-01 3.719792522296e-01 3.427576115613e-01 3.141605854319e-01 2.873424020635e-01 2.634185737369e-01 2.434316214008e-01 2.283261250360e-01 2.188993006375e-01 2.156914305202e-01 2.189003112299e-01 2.283264591223e-01 2.434296012600e-01 2.634179344470e-01 2.873441920631e-01 3.141601149779e-01 3.427589374871e-01 3.719808109944e-01 4.006662567762e-01 4.277029435332e-01 4.521067132334e-01 4.731107307172e-01 4.902557953078e-01 5.034878710742e-01 5.131721033182e-01 5.200970926776e-01 5.253476241346e-01 5.301138271382e-01 5.354301915102e-01 5.419201192928e-01 5.496362804665e-01 5.580819171380e-01 5.663810206085e-01 5.735775074888e-01 5.789148599465e-01 5.820349230634e-01 5.830692891846e-01 5.825527709281e-01 5.812506290006e-01 5.798820132397e-01 5.788665213304e-01 5.781760007715e-01 5.773153538890e-01 5.754747873859e-01 5.717473253951e-01 5.653794570948e-01 5.559341947868e-01 5.434092740408e-01 5.282218896716e-01 5.111572602899e-01 4.932570402871e-01 4.757070695111e-01 4.597489495391e-01 4.466166845066e-01 4.375034898654e-01 4.334746994948e-01 4.353723192398e-01 4.436132867213e-01 4.580256034718e-01 4.777937343007e-01 5.015383378757e-01 5.275221315185e-01 5.539255596571e-01 5.790671397629e-01 6.015812221148e-01 6.205257100891e-01 6.354235997414e-01 6.462298562322e-01 6.532636946400e-01 6.571253550471e-01 6.585568998217e-01 6.583348895091e-01 6.571826701630e-01 6.556891520664e-01 6.542646403169e-01 6.531560098023e-01 6.524455698096e-01 6.521027692842e-01 6.520344663809e-01 6.521079925951e-01 6.522046529909e-01 6.522501988383e-01
 6.680030329163e-01 6.682228524076e-01 6.688942853337e-01 6.700258137445e-01 6.716252887519e-01 6.736841830449e-01 6.761526406474e-01 6.789178703827e-01 6.817653678098e-01 6.843597218319e-01 6.862342548869e-01 6.867960591056e-01 6.853623269041e-01 6.812173409574e-01 6.737163643003e-01 6.623672738177e-01 6.469433274905e-01 6.275758200720e-01 6.048129903868e-01 5.796260876940e-01 5.533778706714e-01 5.277271658665e-01 5.044410221600e-01 4.851802968257e-01 4.712688973324e-01 4.634946403633e-01 4.620339499942e-01 4.665099201883e-01 4.761313601501e-01 4.898519710235e-01 5.064807569128e-01 5.247536393359e-01 5.433781142084e-01 5.611128862327e-01 5.768585303118e-01 5.897685738859e-01 5.993534970245e-01 6.055468098382e-01 6.087016921799e-01 6.095074740848e-01 6.088301329797e-01 6.074937526554e-01 6.060576993143e-01 6.047112855271e-01 6.032332797446e-01 6.011239658672e-01 5.978360093616e-01 5.930069092216e-01 5.866219152160e-01 5.790852139402e-01 5.711397249412e-01 5.636350218125e-01 5.572779971331e-01 5.523632472753e-01 5.486142370416e-01 5.452318015630e-01 5.410552472695e-01 5.348319792925e-01 5.254592738357e-01 5.121814389979e-01 4.946744879786e-01 4.730696031027e-01 4.478955632681e-01 4.200144563061e-01 3.905091574257e-01 3.606024261322e-01 3.315494005473e-01 3.045844591211e-01 2.808345195637e-01 2.612814298546e-01 2.467232202197e-01 2.377512452247e-01 2.347201986769e-01 2.377525446620e-01 2.467258511930e-01 2.612816803708e-01 2.808328846902e-01 3.045856303614e-01 3.315491429606e-01 3.606019759891e-01 3.905102755978e-01 4.200144780592e-01 4.478968173878e-01 4.730695786344e-01 4.946763978066e-01 5.121816053671e-01 5.254591638369e-01 5.348308627169e-01 5.410552679195e-01 5.452314897732e-01 5.486131932665e-01 5.523639466216e-01 5.572789184665e-01 5.636337435578e-01 5.711382240405e-01 5.790861858630e-01 5.866200474918e-01 5.930072153475e-01 5.978363726872e-01 6.011243236967e-01 6.032312218060e-01 6.047127642781e-01 6.060590870283e-01 6.074916244420e-01 6.088308292809e-01 6.095075146883e-01 6.087041794321e-01 6.055467576398e-01 5.993541491951e-01 5.897690612380e-01 5.768592816435e-01 5.611130306284e-01 5.433776350400e-01 5.247529547569e-01 5.064833718414e-01 4.898537497849e-01 4.761313717372e-01 4.665101914312e-01 4.620338649948e-01 4.634952450536e-01 4.712692009446e-01 4.851806706607e-01 5.044405351755e-01 5.277280471885e-01 5.533790061456e-01 5.796230044834e-01 6.048138859977e-01 6.275777390634e-01 6.469425112531e-01 6.623661183401e-01 6.737179804539e-01 6.812180427808e-01 6.853608199681e-01 6.867976760511e-01 6.862340096433e-01 6.843588193709e-01 6.817638897615e-01 6.789163581854e-01 6.761518654341e-01 6.736843194198e-01 6.716226885803e-01 6.700244304806e-01 6.688949515538e-01 6.682228145571e-01 6.680030329163e-01
 6.844115361827e-01 6.848678442018e-01 6.862249110504e-01 6.884302960981e-01 6.914021275043e-01 6.950134956610e-01 6.990796413322e-01 7.033525621677e-01 7.074982998301e-01 7.110820787923e-01 7.135737930473e-01 7.143618075703e-01 7.127883174339e-01 7.082017655049e-01 7.000526899534e-01 6.879639266400e-01 6.718330591566e-01 6.519056512343e-01 6.288235694455e-01 6.036182662074e-01 5.776827438807e-01 5.526476978307e-01 5.302209404536e-01 5.119687680647e-01 4.991133084814e-01 4.923682371927e-01 4.918718245250e-01 4.972579208843e-01 5.077626608184e-01 5.223671725226e-01 5.398790701027e-01 5.590164168215e-01 5.784375678604e-01 5.968535421771e-01 6.131084013363e-01 6.263012796844e-01 6.358958886681e-01 6.417759805234e-01 6.442545985652e-01 6.439792551890e-01 6.418001255954e-01 6.385614390551e-01 6.348867059527e-01 6.310760249640e-01 6.270675615352e-01 6.225347295862e-01 6.171005479789e-01 6.105446043927e-01 6.029600682002e-01 5.948039687648e-01 5.868152488307e-01 5.797865877761e-01 5.743217990192e-01 5.705661863453e-01 5.681069934359e-01 5.660083738492e-01 5.630127883131e-01 5.577960876323e-01 5.492263589784e-01 5.365239483035e-01 5.193705015094e-01 4.979027638305e-01 4.726881216696e-01 4.446331657851e-01 4.148959361933e-01 3.847796715855e-01 3.556244023128e-01 3.287348258730e-01 3.052601780733e-01 2.861419877908e-01 2.720676467597e-01 2.634741510508e-01 2.605861678357e-01 2.634749719819e-01 2.720669449953e-01 2.861407826518e-01 3.052605132007e-01 3.287354799777e-01 3.556245615300e-01 3.847770236677e-01 4.148974881614e-01 4.446340020540e-01 4.726892225015e-01 4.979020632162e-01 5.193692652695e-01 5.365250790982e-01 5.492249659275e-01 5.577965539203e-01 5.630120288405e-01 5.660078329611e-01 5.681065773369e-01 5.705696776204e-01 5.743202625175e-01 5.797867763754e-01 5.868149453529e-01 5.948053070553e-01 6.029601300594e-01 6.105466272609e-01 6.171000797057e-01 6.225357426574e-01 6.270667977550e-01 6.310778585870e-01 6.348865520321e-01 6.385607385879e-01 6.418010999630e-01 6.439783359929e-01 6.442555515538e-01 6.417771574216e-01 6.358946754266e-01 6.263023537446e-01 6.131083390022e-01 5.968554132360e-01 5.784383810196e-01 5.590143297559e-01 5.398821263235e-01 5.223676415727e-01 5.077627248043e-01 4.972578091620e-01 4.918726125526e-01 4.923683896113e-01 4.991135821711e-01 5.119684966256e-01 5.302206561712e-01 5.526479910572e-01 5.776847136653e-01 6.036171831529e-01 6.288230136136e-01 6.519067523311e-01 6.718327743294e-01 6.879627607992e-01 7.000520759428e-01 7.082016386752e-01 7.127871665959e-01 7.143641666380e-01 7.135729099285e-01 7.110816467390e-01 7.074970105007e-01 7.033526625116e-01 6.990793123886e-01 6.950127029036e-01 6.914007777145e-01 6.884306503862e-01 6.862265390880e-01 6.848682067153e-01 6.844115361827e-01
 7.012646956365e-01 7.019455332846e-01 7.039541947200e-01 7.071851084635e-01 7.114793700053e-01 7.165992143507e-01 7.222368680312e-01 7.280146525385e-01 7.334742581151e-01 7.380766840073e-01 7.412166232190e-01 7.422496791862e-01 7.405266703920e-01 7.354554564979e-01 7.265711492856e-01 7.136243035538e-01 6.966458154753e-01 6.760113860104e-01 6.524852001734e-01 6.271838542854e-01 6.015472419854e-01 5.772017045990e-01 5.557972922135e-01 5.388040502546e-01 5.273299102180e-01 5.219861973484e-01 5.228449608737e-01 5.295185629463e-01 5.412453342529e-01 5.570082207285e-01 5.756087569825e-01 5.957351240381e-01 6.160024251231e-01 6.350734463611e-01 6.517467711159e-01 6.650851327009e-01 6.745227215836e-01 6.799254235880e-01 6.815915568916e-01 6.801647003553e-01 6.765018209007e-01 6.714730210568e-01 6.657639718336e-01 6.597606165350e-01 6.535108699293e-01 6.468243010773e-01 6.394485487667e-01 6.312711995033e-01 6.224762650978e-01 6.135685437636e-01 6.053043424566e-01 5.984553301398e-01 5.935759514993e-01 5.907328040613e-01 5.894250405127e-01 5.886314558885e-01 5.870210367617e-01 5.831994785974e-01 5.759736053982e-01 5.645158319648e-01 5.484584223664e-01 5.279094394119e-01 5.034213972629e-01 4.759041823070e-01 4.465526756423e-01 4.167143271112e-01 3.877970844793e-01 3.611588371664e-01 3.379774264412e-01 3.191847277589e-01 3.054286784777e-01 2.970672862428e-01 2.942641469466e-01 2.970677546903e-01 3.054287307090e-01 3.191854938393e-01 3.379775835379e-01 3.611575117475e-01 3.877995934365e-01 4.167131803759e-01 4.465528083822e-01 4.759049005330e-01 5.034210481417e-01 5.279093470749e-01 5.484577437848e-01 5.645153161793e-01 5.759725974421e-01 5.831984955471e-01 5.870211721041e-01 5.886314526117e-01 5.894247975053e-01 5.907337624596e-01 5.935756652886e-01 5.984571988016e-01 6.053030554071e-01 6.135697379702e-01 6.224767613605e-01 6.312723627200e-01 6.394458598609e-01 6.468249925889e-01 6.535134053987e-01 6.597617571599e-01 6.657628418681e-01 6.714746467125e-01 6.765033541026e-01 6.801646351988e-01 6.815918059138e-01 6.799272993725e-01 6.745215546155e-01 6.650857091246e-01 6.517463906772e-01 6.350751298132e-01 6.160040889977e-01 5.957342396190e-01 5.756113000444e-01 5.570085795068e-01 5.412450112293e-01 5.295192003374e-01 5.228455406624e-01 5.219855343950e-01 5.273307953976e-01 5.388039033954e-01 5.557958597536e-01 5.772022388030e-01 6.015487090178e-01 6.271842780067e-01 6.524835139585e-01 6.760137487307e-01 6.966449883980e-01 7.136241689629e-01 7.265708761596e-01 7.354530935013e-01 7.405266550514e-01 7.422510186481e-01 7.412148914246e-01 7.380757510757e-01 7.334744166220e-01 7.280148297747e-01 7.222380378315e-01 7.165999182857e-01 7.114798311308e-01 7.071871512332e-01 7.039541295439e-01 7.019449321170e-01 7.012646956365e-01
 7.196581330940e-01 7.205542477582e-01 7.231976563876e-01 7.274342418912e-01 7.330279998462e-01 7.396435598497e-01 7.468556253571e-01 7.541604495820e-01 7.609731877831e-01 7.666526913119e-01 7.705106493397e-01 7.718546140545e-01 7.700370689652e-01 7.645117515456e-01 7.548920820193e-01 7.410469544378e-01 7.231452658741e-01 7.016990399476e-01 6.776031489584e-01 6.520866286038e-01 6.266475892766e-01 6.029258528383e-01 5.825322211197e-01 5.668504393114e-01 5.568745102666e-01 5.531074381041e-01 5.555391108221e-01 5.637281408410e-01 5.768901834570e-01 5.939839673767e-01 6.137926976533e-01 6.349621421070e-01 6.560699302443e-01 6.757335411637e-01 6.927244965383e-01 7.060834777059e-01 7.152376700003e-01 7.200594052488e-01 7.208578580938e-01 7.182934981357e-01 7.132430780244e-01 7.066154528503e-01 6.991452173584e-01 6.912783584203e-01 6.831423200860e-01 6.746401124119e-01 6.656023434148e-01 6.559997109171e-01 6.460789231163e-01 6.363934961718e-01 6.277243021033e-01 6.208532548133e-01 6.163232415312e-01 6.141844882415e-01 6.138921124527e-01 6.143882989016e-01 6.142802975260e-01 6.121141134828e-01 6.066206391643e-01 5.968933439510e-01 5.824840611522e-01 5.634342860963e-01 5.402377443017e-01 5.137762371353e-01 4.852349350183e-01 4.559822396129e-01 4.274651681035e-01 4.010836102073e-01 3.780635841296e-01 3.593725138502e-01 3.456764624099e-01 3.373478814798e-01 3.345562167335e-01 3.373466766101e-01 3.456771286139e-01 3.593735010218e-01 3.780637654770e-01 4.010831003292e-01 4.274657231122e-01 4.559812374071e-01 4.852343433490e-01 5.137765942213e-01 5.402366384271e-01 5.634350542313e-01 5.824857333297e-01 5.968915086577e-01 6.066188470793e-01 6.121136702094e-01 6.142796989710e-01 6.143878530062e-01 6.138933760913e-01 6.141824112356e-01 6.163238638646e-01 6.208563646622e-01 6.277225480591e-01 6.363927075755e-01 6.460803212829e-01 6.560003533282e-01 6.656014073787e-01 6.746415914493e-01 6.831451943713e-01 6.912768682023e-01 6.991419611500e-01 7.066183444868e-01 7.132447687988e-01 7.182918419879e-01 7.208572621822e-01 7.200604832680e-01 7.152382757386e-01 7.060827818613e-01 6.927243100699e-01 6.757353534641e-01 6.560712491402e-01 6.349619254610e-01 6.137933518969e-01 5.939843573761e-01 5.768890767017e-01 5.637286958971e-01 5.555392745322e-01 5.531073969223e-01 5.568771529868e-01 5.668514185824e-01 5.825307676616e-01 6.029267466134e-01 6.266463945692e-01 6.520868924131e-01 6.776029567033e-01 7.017015529080e-01 7.231436383482e-01 7.410475876687e-01 7.548928952618e-01 7.645112548054e-01 7.700390661988e-01 7.718561358968e-01 7.705097484029e-01 7.666524294479e-01 7.609750637168e-01 7.541596115024e-01 7.468553322300e-01 7.396443433513e-01 7.330298633656e-01 7.274353333074e-01 7.231955434004e-01 7.205548733813e-01 7.196581330940e-01
 7.410722137020e-01 7.421704513819e-01 7.454116133060e-01 7.505999009939e-01 7.574250810920e-01 7.654646092851e-01 7.741837901761e-01 7.829607574595e-01 7.910949193859e-01 7.978439860857e-01 8.024382341588e-01 8.041403120944e-01 8.022965805135e-01 7.963864161910e-01 7.861004774782e-01 7.714078785531e-01 7.525990538040e-01 7.303282366263e-01 7.056161864888e-01 6.798018119326e-01 6.544591841360e-01 6.312553277159e-01 6.117774603988e-01 5.973359505022e-01 5.888241241152e-01 5.866406407480e-01 5.906826089286e-01 6.004409296381e-01 6.150852671058e-01 6.335388397934e-01 6.545440352872e-01 6.767093426065e-01 6.985836868522e-01 7.187491263535e-01 7.359647052398e-01 7.492685172567e-01 7.581057071092e-01 7.623616021357e-01 7.623752686357e-01 7.588360137386e-01 7.526486046173e-01 7.447472166942e-01 7.358997615446e-01 7.265925146037e-01 7.169999052906e-01 7.070756703434e-01 6.967070495391e-01 6.859207975956e-01 6.750015340068e-01 6.645493453037e-01 6.553721751719e-01 6.482847451808e-01 6.438471507231e-01 6.421309952533e-01 6.426019189534e-01 6.441942873075e-01 6.454828842650e-01 6.449594603871e-01 6.412793805841e-01 6.334354531494e-01 6.208823288721e-01 6.035607712282e-01 5.818836833474e-01 5.566724607645e-01 5.290730612342e-01 5.004543250136e-01 4.722834462184e-01 4.460059208326e-01 4.229075398864e-01 4.040336130419e-01 3.901240447446e-01 3.816325480373e-01 3.787789093630e-01 3.816313269797e-01 3.901256571449e-01 4.040339164866e-01 4.229072126963e-01 4.460055909424e-01 4.722849246488e-01 5.004541192252e-01 5.290718168844e-01 5.566732255062e-01 5.818832148563e-01 6.035607668132e-01 6.208834121539e-01 6.334344307246e-01 6.412762789262e-01 6.449613020648e-01 6.454815970390e-01 6.441946905053e-01 6.426028140489e-01 6.421300481860e-01 6.438469197646e-01 6.482870510878e-01 6.553723059874e-01 6.645486144877e-01 6.750042139579e-01 6.859207503948e-01 6.967074572406e-01 7.070756078653e-01 7.169992086113e-01 7.265909706408e-01 7.358982162095e-01 7.447489347052e-01 7.526476738172e-01 7.588339355121e-01 7.623760326598e-01 7.623627640350e-01 7.581066379255e-01 7.492678829582e-01 7.359630717591e-01 7.187499438701e-01 6.985834210623e-01 6.767095674094e-01 6.545445101895e-01 6.335394180024e-01 6.150859104486e-01 6.004407391680e-01 5.906822365149e-01 5.866397973874e-01 5.888261230505e-01 5.973361738727e-01 6.117774350239e-01 6.312555763176e-01 6.544581273576e-01 6.798021929030e-01 7.056166891100e-01 7.303295676620e-01 7.525973933223e-01 7.714076361861e-01 7.861005056314e-01 7.963861644539e-01 8.022970673716e-01 8.041433345286e-01 8.024377961154e-01 7.978438376227e-01 7.910971426017e-01 7.829596752183e-01 7.741829238772e-01 7.654636210046e-01 7.574262989545e-01 7.505999474368e-01 7.454099652780e-01 7.421717523560e-01 7.410722137020e-01
 7.665091268525e-01 7.677842626840e-01 7.715454020131e-01 7.775586864293e-01 7.854535289083e-01 7.947275268504e-01 8.047559705340e-01 8.148125005680e-01 8.241015732027e-01 8.317919518644e-01 8.370487294529e-01 8.390936350716e-01 8.372607898574e-01 8.310546999154e-01 8.202267448365e-01 8.048297590799e-01 7.852555372130e-01 7.622809901591e-01 7.370401745696e-01 7.109714815732e-01 6.857207925839e-01 6.629865257979e-01 6.443411988540e-01 6.310343287907e-01 6.238728415772e-01 6.231595145101e-01 6.286993032561e-01 6.399158995292e-01 6.559207526199e-01 6.755953135015e-01 6.976457301253e-01 7.206517553086e-01 7.431388440818e-01 7.636821082345e-01 7.810470041777e-01 7.942830395634e-01 8.028640967088e-01 8.067054011306e-01 8.061769497039e-01 8.019919362853e-01 7.950763309025e-01 7.863728921741e-01 7.766550923153e-01 7.664197149065e-01 7.558572230366e-01 7.449418420350e-01 7.335900280110e-01 7.218604751545e-01 7.100676795080e-01 6.988429730409e-01 6.890257985231e-01 6.814718264205e-01 6.767840666316e-01 6.750818970800e-01 6.758866860866e-01 6.781529717656e-01 6.804544795503e-01 6.812443875225e-01 6.791085271471e-01 6.729387956500e-01 6.620791221918e-01 6.463640337172e-01 6.261028020244e-01 6.020363619452e-01 5.752662224047e-01 5.471378505118e-01 5.191303623216e-01 4.927369341538e-01 4.693146599484e-01 4.500074968013e-01 4.356725327910e-01 4.268731260438e-01 4.239068001848e-01 4.268733128918e-01 4.356728120887e-01 4.500065917819e-01 4.693141596821e-01 4.927357305786e-01 5.191334700621e-01 5.471381655043e-01 5.752647438180e-01 6.020375270011e-01 6.261010747196e-01 6.463628334812e-01 6.620807396856e-01 6.729383561116e-01 6.791059394468e-01 6.812462616433e-01 6.804538318259e-01 6.781532058183e-01 6.758875682198e-01 6.750827005935e-01 6.767831358516e-01 6.814728686762e-01 6.890268605383e-01 6.988426472419e-01 7.100697767051e-01 7.218593066122e-01 7.335906406221e-01 7.449413314642e-01 7.558561231777e-01 7.664195778529e-01 7.766543972884e-01 7.863727329869e-01 7.950762076779e-01 8.019916143190e-01 8.061775123952e-01 8.067068070606e-01 8.028653122655e-01 7.942831919164e-01 7.810441231616e-01 7.636833965796e-01 7.431383739826e-01 7.206510872314e-01 6.976460361356e-01 6.755956586656e-01 6.559214385059e-01 6.399155862226e-01 6.286989474131e-01 6.231588079098e-01 6.238754662852e-01 6.310338063570e-01 6.443409833906e-01 6.629866167758e-01 6.857212958870e-01 7.109709474678e-01 7.370405241206e-01 7.622821659569e-01 7.852544152007e-01 8.048290207648e-01 8.202271005436e-01 8.310554103454e-01 8.372602509387e-01 8.390952653595e-01 8.370487261626e-01 8.317930877213e-01 8.241033474744e-01 8.148122893335e-01 8.047551631182e-01 7.947274047341e-01 7.854539963810e-01 7.775575595458e-01 7.715438725667e-01 7.677858494836e-01 7.665091268525e-01
 7.959793264410e-01 7.973891362599e-01 8.015409847570e-01 8.081725912101e-01 8.168669122359e-01 8.270577077839e-01 8.380533857780e-01 8.490504197326e-01 8.591849958064e-01 8.675604719264e-01 8.732982375139e-01 8.755932777045e-01 8.737742734091e-01 8.673703805610e-01 8.561720963192e-01 8.402992618630e-01 8.202282085189e-01 7.968231691453e-01 7.713062965673e-01 7.451972912111e-01 7.201916921476e-01 6.980095754323e-01 6.802030949564e-01 6.679662431148e-01 6.620291556576e-01 6.626065129669e-01 6.694281025489e-01 6.818522136612e-01 6.989443463446e-01 7.195496123655e-01 7.423563501441e-01 7.659334888265e-01 7.888074008619e-01 8.095702888470e-01 8.270112921651e-01 8.402130272764e-01 8.486822462769e-01 8.523697316944e-01 8.516665373591e-01 8.473048515697e-01 8.401995852333e-01 8.312772480991e-01 8.212865554675e-01 8.106974925211e-01 7.996830907509e-01 7.882131850551e-01 7.762111441369e-01 7.637523956194e-01 7.511740644137e-01 7.391284072073e-01 7.284873775801e-01 7.201501101435e-01 7.147802380025e-01 7.125714343530e-01 7.131199901789e-01 7.154415895193e-01 7.181387727789e-01 7.196510314470e-01 7.185084077005e-01 7.135157775381e-01 7.039114371200e-01 6.894220174046e-01 6.702496282902e-01 6.470502870772e-01 6.208699776434e-01 5.930215510451e-01 5.649885281366e-01 5.383005723950e-01 5.143953992864e-01 4.945187413205e-01 4.796515424392e-01 4.704731941840e-01 4.673706071484e-01 4.704726830150e-01 4.796515083917e-01 4.945191550428e-01 5.143960472861e-01 5.383002754048e-01 5.649893957787e-01 5.930209149409e-01 6.208695622576e-01 6.470521694569e-01 6.702479607007e-01 6.894205362493e-01 7.039138466824e-01 7.135152868720e-01 7.185064846391e-01 7.196518547436e-01 7.181392993467e-01 7.154407254524e-01 7.131225797429e-01 7.125722339932e-01 7.147794944935e-01 7.201508719888e-01 7.284888641109e-01 7.391273608871e-01 7.511755588824e-01 7.637516479662e-01 7.762116731561e-01 7.882111234606e-01 7.996818152379e-01 8.106977940685e-01 8.212874669506e-01 8.312772332647e-01 8.401995520486e-01 8.473052306440e-01 8.516681093921e-01 8.523689055179e-01 8.486822474488e-01 8.402133082541e-01 8.270098403321e-01 8.095716060411e-01 7.888065191817e-01 7.659319282002e-01 7.423568505596e-01 7.195495425128e-01 6.989411752991e-01 6.818518298491e-01 6.694287613279e-01 6.626059549067e-01 6.620303946604e-01 6.679659782045e-01 6.802010217686e-01 6.980098280576e-01 7.201930230475e-01 7.451964730072e-01 7.713059399162e-01 7.968233116245e-01 8.202284609095e-01 8.402998334121e-01 8.561726718732e-01 8.673700306334e-01 8.737750089686e-01 8.755942329409e-01 8.732986164741e-01 8.675616341888e-01 8.591860535998e-01 8.490525462073e-01 8.380526600331e-01 8.270593182840e-01 8.168674681316e-01 8.081720421148e-01 8.015401059799e-01 7.973904242508e-01 7.959793264410e-01
 8.284392980757e-01 8.299268797102e-01 8.342976138160e-01 8.412743649909e-01 8.504086284901e-01 8.610973198374e-01 8.726038521379e-01 8.840849504110e-01 8.946426149415e-01 9.033471040274e-01 9.093006133639e-01 9.116923033716e-01 9.098600379242e-01 9.033518152760e-01 8.919919409528e-01 8.759463945794e-01 8.557481078291e-01 8.323186353661e-01 8.069371197660e-01 7.811657048977e-01 7.567242062462e-01 7.353255016457e-01 7.184816629571e-01 7.073258467579e-01 7.025156790048e-01 7.041840472869e-01 7.120026931023e-01 7.252852990988e-01 7.430725369490e-01 7.641979860762e-01 7.873595633273e-01 8.111438820383e-01 8.341100034974e-01 8.548923902044e-01 8.723255995543e-01 8.855402123765e-01 8.940845674259e-01 8.979411371397e-01 8.975082129981e-01 8.935109920388e-01 8.868263277590e-01 8.783279158655e-01 8.687017385837e-01 8.583517932687e-01 8.474043714056e-01 8.358024253980e-01 8.234579022951e-01 8.104530451393e-01 7.971400162929e-01 7.841925498142e-01 7.725098993187e-01 7.630393989319e-01 7.565120657813e-01 7.532129601441e-01 7.528358476824e-01 7.544887593174e-01 7.568346892994e-01 7.583281726808e-01 7.574731359507e-01 7.530070899663e-01 7.440833313063e-01 7.303195733868e-01 7.118264319840e-01 6.891732415499e-01 6.633416799948e-01 6.356080385230e-01 6.074463026218e-01 5.804127349586e-01 5.560083564673e-01 5.355692201607e-01 5.201856822676e-01 5.106432166110e-01 5.074095153972e-01 5.106421856330e-01 5.201866526464e-01 5.355711249877e-01 5.560089871353e-01 5.804125381045e-01 6.074466853860e-01 6.356062848361e-01 6.633406743711e-01 6.891749058022e-01 7.118258148991e-01 7.303184053830e-01 7.440838517162e-01 7.530066340189e-01 7.574707449591e-01 7.583298745775e-01 7.568350349683e-01 7.544884738702e-01 7.528377742797e-01 7.532134176540e-01 7.565116890844e-01 7.630395643253e-01 7.725101388976e-01 7.841910565115e-01 7.971420440537e-01 8.104525018451e-01 8.234586348035e-01 8.358003008316e-01 8.474039972910e-01 8.583504145934e-01 8.687009094417e-01 8.783280475870e-01 8.868266799176e-01 8.935112262843e-01 8.975097137247e-01 8.979395980652e-01 8.940847719414e-01 8.855408726904e-01 8.723261273220e-01 8.548930054692e-01 8.341081548732e-01 8.111417227451e-01 7.873599021992e-01 7.641981541117e-01 7.430700665036e-01 7.252868853977e-01 7.120039181553e-01 7.041821178882e-01 7.025167764388e-01 7.073273949061e-01 7.184792328728e-01 7.353252721341e-01 7.567255810910e-01 7.811648759707e-01 8.069366360560e-01 8.323190002625e-01 8.557469323557e-01 8.759452527966e-01 8.919927983866e-01 9.033504376488e-01 9.098609512766e-01 9.116942432957e-01 9.093001928091e-01 9.033467712618e-01 8.946423682438e-01 8.840874436380e-01 8.726039192445e-01 8.610977734995e-01 8.504091675799e-01 8.412754176496e-01 8.342982719824e-01 8.299264833672e-01 8.284392980757e-01
 8.621067019181e-01 8.636029966623e-01 8.679961573440e-01 8.750041992822e-01 8.841662713864e-01 8.948699320701e-01 9.063681540562e-01 9.178098764414e-01 9.283029207109e-01 9.369210839438e-01 9.427779536561e-01 9.450776150950e-01 9.431823948903e-01 9.366600362579e-01 9.253641351366e-01 9.094909221033e-01 8.896008731278e-01 8.666413328336e-01 8.419112573815e-01 8.169727155682e-01 7.935333099267e-01 7.732583381443e-01 7.575964239570e-01 7.476008530144e-01 7.438483518129e-01 7.464064564757e-01 7.549016795728e-01 7.686354358823e-01 7.866483839836e-01 8.078016976122e-01 8.308380233555e-01 8.543967240498e-01 8.771044671089e-01 8.976658857118e-01 9.149837998880e-01 9.282490601210e-01 9.370573653267e-01 9.414129356649e-01 9.417092501419e-01 9.386297520297e-01 9.329865569269e-01 9.255568862815e-01 9.169242013370e-01 9.073924517859e-01 8.970143582379e-01 8.856811589273e-01 8.732839870179e-01 8.599017399068e-01 8.458974842400e-01 8.319647240931e-01 8.190315646497e-01 8.080921279915e-01 7.999514079129e-01 7.949923413999e-01 7.930307472719e-01 7.932864265513e-01 7.945181846086e-01 7.952300973563e-01 7.939298365005e-01 7.893205717001e-01 7.804882795310e-01 7.669636653759e-01 7.487742237480e-01 7.264063768393e-01 7.007746953402e-01 6.731068667819e-01 6.448538556038e-01 6.175819871657e-01 5.928246426536e-01 5.719796039196e-01 5.562167430587e-01 5.464062620927e-01 5.430755098512e-01 5.464061651368e-01 5.562175527960e-01 5.719801721595e-01 5.928247655078e-01 6.175809166295e-01 6.448564389765e-01 6.731047998069e-01 7.007740408456e-01 7.264085665020e-01 7.487730791891e-01 7.669632382936e-01 7.804888571558e-01 7.893206079547e-01 7.939273069013e-01 7.952319974039e-01 7.945170508199e-01 7.932853321467e-01 7.930299740080e-01 7.949925718501e-01 7.999521640088e-01 8.080939725369e-01 8.190309635805e-01 8.319639163767e-01 8.458983535415e-01 8.598998285481e-01 8.732843549146e-01 8.856807210160e-01 8.970148018685e-01 9.073910439555e-01 9.169229034730e-01 9.255578767539e-01 9.329878058580e-01 9.386298414384e-01 9.417099412868e-01 9.414128947990e-01 9.370580735614e-01 9.282494363685e-01 9.149833785846e-01 8.976668281704e-01 8.771031633230e-01 8.543948025905e-01 8.308385351568e-01 8.078031889877e-01 7.866476699142e-01 7.686366569386e-01 7.549028922616e-01 7.464031837282e-01 7.438491616028e-01 7.476010945373e-01 7.575950052803e-01 7.732587947365e-01 7.935345283493e-01 8.169723169049e-01 8.419108675899e-01 8.666427319298e-01 8.895983868992e-01 9.094894343622e-01 9.253660267032e-01 9.366584402698e-01 9.431810662960e-01 9.450792902721e-01 9.427771388441e-01 9.369205708614e-01 9.283023324530e-01 9.178121200298e-01 9.063683160597e-01 8.948693289801e-01 8.841671852038e-01 8.750044063598e-01 8.679960982986e-01 8.636023747845e-01 8.621067019181e-01
 8.949135882888e-01 8.963480105272e-01 9.005588271244e-01 9.072692897840e-01 9.160299504265e-01 9.262440117988e-01 9.371952675601e-01 9.480572063198e-01 9.579802224024e-01 9.660776398380e-01 9.715066643291e-01 9.735115326666e-01 9.714885673269e-01 9.650366628123e-01 9.540284111751e-01 9.386771435854e-01 9.195460116780e-01 8.975764269817e-01 8.740466371834e-01 8.504791199994e-01 8.285207277579e-01 8.097535615278e-01 7.955260463033e-01 7.867911822313e-01 7.840390051739e-01 7.872818190168e-01 7.961201102641e-01 8.098659244683e-01 8.276016260878e-01 8.482542664286e-01 8.706452474246e-01 8.935085905968e-01 9.155738297121e-01 9.356424212786e-01 9.527084313926e-01 9.660364323259e-01 9.752679501977e-01 9.804243917780e-01 9.818755151967e-01 9.802357136690e-01 9.762161680054e-01 9.704607790509e-01 9.634138425867e-01 9.552470410856e-01 9.459157595072e-01 9.352381564470e-01 9.230768345643e-01 9.094955573124e-01 8.948699053721e-01 8.799047103498e-01 8.655617204176e-01 8.528804661721e-01 8.427397784918e-01 8.356291870947e-01 8.315000367669e-01 8.297085182396e-01 8.291403436465e-01 8.283821750965e-01 8.259764919210e-01 8.206318222770e-01 8.113845957945e-01 7.977105104843e-01 7.795581285796e-01 7.573385111837e-01 7.318933691347e-01 7.043889753028e-01 6.762406123745e-01 6.489896486932e-01 6.241701699874e-01 6.032056203070e-01 5.873062039458e-01 5.773897153403e-01 5.740196194744e-01 5.773894550133e-01 5.873067860280e-01 6.032053534662e-01 6.241694090731e-01 6.489879606542e-01 6.762441643959e-01 7.043883961929e-01 7.318922499960e-01 7.573401429852e-01 7.795567608839e-01 7.977107321455e-01 8.113866836339e-01 8.206312505379e-01 8.259755470057e-01 8.283818215499e-01 8.291390022912e-01 8.297076047401e-01 8.315000457947e-01 8.356287724652e-01 8.427398603993e-01 8.528820007584e-01 8.655616138891e-01 8.799044793408e-01 8.948684387610e-01 9.094940542208e-01 9.230758801705e-01 9.352388058389e-01 9.459159554448e-01 9.552472873494e-01 9.634132290918e-01 9.704620190715e-01 9.762169531775e-01 9.802350855808e-01 9.818757285309e-01 9.804240216660e-01 9.752683247938e-01 9.660352873402e-01 9.527057511941e-01 9.356440336429e-01 9.155727051940e-01 8.935074396864e-01 8.706437605391e-01 8.482539361166e-01 8.276008009760e-01 8.098671827045e-01 7.961199278362e-01 7.872796575895e-01 7.840399787022e-01 7.867915965856e-01 7.955244109745e-01 8.097538364733e-01 8.285221622263e-01 8.504797806483e-01 8.740456939338e-01 8.975785449026e-01 9.195448228606e-01 9.386765808776e-01 9.540320430390e-01 9.650353867314e-01 9.714866757194e-01 9.735114638884e-01 9.715073413391e-01 9.660783492155e-01 9.579791363070e-01 9.480597248193e-01 9.371944646639e-01 9.262457175146e-01 9.160304308916e-01 9.072691367907e-01 9.005579787873e-01 8.963476647639e-01 8.949135882888e-01
 9.249041118648e-01 9.262090268384e-01 9.300362405843e-01 9.361297670756e-01 9.440715796717e-01 9.533083746767e-01 9.631859184817e-01 9.729467915423e-01 9.818098582432e-01 9.889655521819e-01 9.936410816332e-01 9.951462816254e-01 9.929224738184e-01 9.866063689237e-01 9.760852602935e-01 9.615732473256e-01 9.436149048683e-01 9.231158741303e-01 9.012971369838e-01 8.796009835603e-01 8.595661728167e-01 8.426560009692e-01 8.300864471074e-01 8.226898381188e-01 8.208661188303e-01 8.245759916757e-01 8.334175384781e-01 8.467345968160e-01 8.636931519537e-01 8.833173693446e-01 9.045433440229e-01 9.262421300086e-01 9.472736743137e-01 9.665652533196e-01 9.832204753750e-01 9.965914400561e-01 1.006367388526e+00 1.012579101896e+00 1.015554304529e+00 1.015815279677e+00 1.013937649336e+00 1.010401638489e+00 1.005480507212e+00 9.991873876592e-01 9.913554194923e-01 9.817174572024e-01 9.700910817909e-01 9.565226138273e-01 9.413914726501e-01 9.254133195528e-01 9.095773843026e-01 8.949712700531e-01 8.825459176514e-01 8.729051334402e-01 8.661453358337e-01 8.617827789160e-01 8.588533095884e-01 8.560604930085e-01 8.520244486645e-01 8.454808430897e-01 8.354499693697e-01 8.213717209723e-01 8.031296301909e-01 7.810603109842e-01 7.559296269893e-01 7.288282603890e-01 7.011106878480e-01 6.742616957056e-01 6.497805888868e-01 6.290742026352e-01 6.133519200713e-01 6.035337979218e-01 6.001965280546e-01 6.035331951271e-01 6.133520720810e-01 6.290758915457e-01 6.497802766812e-01 6.742610454988e-01 7.011130218650e-01 7.288286636979e-01 7.559277684201e-01 7.810622434331e-01 8.031291001762e-01 8.213722786456e-01 8.354511524229e-01 8.454784415151e-01 8.520244974720e-01 8.560603071754e-01 8.588523301986e-01 8.617834254587e-01 8.661459758903e-01 8.729045269861e-01 8.825446188696e-01 8.949706560798e-01 9.095775306410e-01 9.254137982781e-01 9.413906579687e-01 9.565226529827e-01 9.700903998259e-01 9.817175839074e-01 9.913551806711e-01 9.991893237379e-01 1.005479785729e+00 1.010402089238e+00 1.013938088432e+00 1.015814068648e+00 1.015554462279e+00 1.012579049585e+00 1.006367810560e+00 9.965910608335e-01 9.832185649418e-01 9.665665833183e-01 9.472721232756e-01 9.262434293917e-01 9.045428766040e-01 8.833150911862e-01 8.636921211466e-01 8.467371582920e-01 8.334155270801e-01 8.245760690749e-01 8.208666108841e-01 8.226904189336e-01 8.300841678349e-01 8.426555857434e-01 8.595672940473e-01 8.796016670111e-01 9.012960692204e-01 9.231184376265e-01 9.436146587094e-01 9.615716411862e-01 9.760894079237e-01 9.866044358832e-01 9.929214976208e-01 9.951460835893e-01 9.936428747889e-01 9.889651472202e-01 9.818094717935e-01 9.729494842994e-01 9.631844092170e-01 9.533110881208e-01 9.440694686596e-01 9.361292890585e-01 9.300356986933e-01 9.262081067243e-01 9.249041118648e-01
 9.504793932898e-01 9.515909530401e-01 9.548463693002e-01 9.600256866585e-01 9.667616924885e-01 9.745756656342e-01 9.828959334874e-01 9.910739574174e-01 9.984254837108e-01 1.004250241446e+00 1.007867998547e+00 1.008671858343e+00 1.006164206584e+00 1.000017585690e+00 9.901371759281e-01 9.767177546012e-01 9.602704658885e-01 9.416345009272e-01 9.219394375288e-01 9.025090242864e-01 8.847434059097e-01 8.699457888917e-01 8.591811883714e-01 8.531454875880e-01 8.521412828762e-01 8.560878286199e-01 8.645966182229e-01 8.770726539526e-01 8.927855778945e-01 9.108910604275e-01 9.304754439576e-01 9.505725508470e-01 9.702025830582e-01 9.884452851161e-01 1.004526985983e+00 1.017900597702e+00 1.028308175672e+00 1.035777416510e+00 1.040583508559e+00 1.043135841190e+00 1.043848129903e+00 1.043007709727e+00 1.040694144510e+00 1.036743912536e+00 1.030839453158e+00 1.022623653951e+00 1.011850835843e+00 9.985459676475e-01 9.830783718018e-01 9.661796999053e-01 9.488550118600e-01 9.322354869265e-01 9.173510677926e-01 9.049226166321e-01 8.952012277078e-01 8.878786815878e-01 8.821673664921e-01 8.769202763945e-01 8.708694501671e-01 8.628047015773e-01 8.517659809074e-01 8.371643041481e-01 8.188353544351e-01 7.970414729202e-01 7.724632304867e-01 7.461050545947e-01 7.192305706843e-01 6.932385640188e-01 6.695536220890e-01 6.495243564460e-01 6.343174789141e-01 6.248173170926e-01 6.215881052109e-01 6.248170088363e-01 6.343169135365e-01 6.495265599241e-01 6.695527384644e-01 6.932375162363e-01 7.192317755861e-01 7.461056902573e-01 7.724633007277e-01 7.970436829845e-01 8.188354935160e-01 8.371660947730e-01 8.517661549553e-01 8.628039006096e-01 8.708690694619e-01 8.769216650472e-01 8.821661887013e-01 8.878793695541e-01 8.952000741521e-01 9.049234987595e-01 9.173498684079e-01 9.322350428823e-01 9.488554220988e-01 9.661808239356e-01 9.830790653801e-01 9.985454871596e-01 1.011850573314e+00 1.022621971829e+00 1.030839296240e+00 1.036745153951e+00 1.040694704243e+00 1.043008798401e+00 1.043847944765e+00 1.043134978039e+00 1.040584046887e+00 1.035777361072e+00 1.028306473538e+00 1.017902274356e+00 1.004526586881e+00 9.884453438480e-01 9.702019823124e-01 9.505744854098e-01 9.304763822786e-01 9.108894620385e-01 8.927863365926e-01 8.770749533932e-01 8.645941683336e-01 8.560878500117e-01 8.521422171770e-01 8.531453090942e-01 8.591799354817e-01 8.699455130214e-01 8.847434687220e-01 9.025095697698e-01 9.219376528818e-01 9.416361841812e-01 9.602704953549e-01 9.767167258515e-01 9.901391338411e-01 1.000016840161e+00 1.006164249436e+00 1.008673491893e+00 1.007869844883e+00 1.004247697421e+00 9.984265722823e-01 9.910757501191e-01 9.828953536753e-01 9.745753312844e-01 9.667592606577e-01 9.600255992228e-01 9.548458650055e-01 9.515891171772e-01 9.504793932898e-01
 9.704830106371e-01 9.713431782726e-01 9.738614370685e-01 9.778641563089e-01 9.830540375608e-01 9.890512390806e-01 9.953946822846e-01 1.001564749517e+00 1.007005793947e+00 1.011149121723e+00 1.013431582811e+00 1.013339866626e+00 1.010447052401e+00 1.004465921049e+00 9.953160709767e-01 9.831599981672e-01 9.684575508235e-01 9.519547867025e-01 9.346642633965e-01 9.177611570904e-01 9.024760554980e-01 8.899283077312e-01 8.810158217914e-01 8.762927876673e-01 8.759602060115e-01 8.799080611856e-01 8.877733502788e-01 8.990444380587e-01 9.131072106773e-01 9.292772995757e-01 9.468168681650e-01 9.649415645721e-01 9.828588784484e-01 9.998171169911e-01 1.015182868432e+00 1.028518827302e+00 1.039620885047e+00 1.048513308615e+00 1.055402636279e+00 1.060570923443e+00 1.064250950102e+00 1.066515436960e+00 1.067229906979e+00 1.066039878699e+00 1.062462872290e+00 1.056039328124e+00 1.046451632145e+00 1.033689478291e+00 1.018107471486e+00 1.000438628147e+00 9.817036700994e-01 9.630740623535e-01 9.456550884613e-01 9.302890097691e-01 9.173904269858e-01 9.068430415585e-01 8.980578384324e-01 8.900691221339e-01 8.817427731387e-01 8.719601847860e-01 8.598026275070e-01 8.446672749089e-01 8.263465815220e-01 8.050332876160e-01 7.813079947811e-01 7.560751490897e-01 7.304810982835e-01 7.058082681294e-01 6.833741723096e-01 6.644297432233e-01 6.500576561155e-01 6.410833807000e-01 6.380341845817e-01 6.410838632486e-01 6.500580626847e-01 6.644295684763e-01 6.833723218285e-01 7.058061222964e-01 7.304815445825e-01 7.560756687936e-01 7.813094508467e-01 8.050320599196e-01 8.263466592963e-01 8.446687969473e-01 8.598021851667e-01 8.719616596440e-01 8.817421105513e-01 8.900692779720e-01 8.980581523985e-01 9.068429599290e-01 9.173891935983e-01 9.302909940094e-01 9.456547728180e-01 9.630740456175e-01 9.817049900513e-01 1.000439123137e+00 1.018106251085e+00 1.033688904438e+00 1.046450820256e+00 1.056038108718e+00 1.062464227045e+00 1.066039005845e+00 1.067231682245e+00 1.066516685480e+00 1.064250295309e+00 1.060572644528e+00 1.055404469068e+00 1.048512342158e+00 1.039618756657e+00 1.028519988145e+00 1.015182612926e+00 9.998164507559e-01 9.828587747206e-01 9.649432375415e-01 9.468170100628e-01 9.292758004075e-01 9.131091568580e-01 8.990443310147e-01 8.877722302781e-01 8.799078749739e-01 8.759611066251e-01 8.762908859959e-01 8.810161625919e-01 8.899295858059e-01 9.024750177569e-01 9.177623628340e-01 9.346633913731e-01 9.519555292968e-01 9.684571440890e-01 9.831612279679e-01 9.953152114578e-01 1.004466653581e+00 1.010446638083e+00 1.013340944629e+00 1.013432680512e+00 1.011148039410e+00 1.007007178376e+00 1.001564008158e+00 9.953948476227e-01 9.890494700743e-01 9.830534690931e-01 9.778647505441e-01 9.738616148810e-01 9.713412720264e-01 9.704830106371e-01
 9.841995899142e-01 9.847610116235e-01 9.864068668049e-01 9.890163976613e-01 9.923787281248e-01 9.962301506569e-01 1.000245739814e+00 1.004051988861e+00 1.007245036016e+00 1.009402978444e+00 1.010097478677e+00 1.008921225895e+00 1.005523105752e+00 9.996617585146e-01 9.912590168792e-01 9.804433627718e-01 9.676036071375e-01 9.533771276704e-01 9.386319452878e-01 9.243775424667e-01 9.116484751459e-01 9.013739265421e-01 8.942678181374e-01 8.907461164746e-01 8.909170577757e-01 8.946453484323e-01 9.016057692856e-01 9.113757015342e-01 9.234781645127e-01 9.373983335780e-01 9.525881291763e-01 9.684682935250e-01 9.844444277835e-01 9.999487093126e-01 1.014502644644e+00 1.027783629957e+00 1.039644676486e+00 1.050104821948e+00 1.059289799721e+00 1.067343900598e+00 1.074300881471e+00 1.080008407261e+00 1.084102732544e+00 1.086026717798e+00 1.085132242828e+00 1.080838032574e+00 1.072754056403e+00 1.060818989528e+00 1.045367632012e+00 1.027120866421e+00 1.007111126776e+00 9.865443138877e-01 9.665961996876e-01 9.482351330015e-01 9.320377686453e-01 9.181018830870e-01 9.060513265678e-01 8.951289180270e-01 8.843617011303e-01 8.727489645686e-01 8.594313787177e-01 8.438085378774e-01 8.256319518881e-01 8.050256834432e-01 7.824591184812e-01 7.587142993969e-01 7.348005088602e-01 7.118580630427e-01 6.910710633811e-01 6.735593590411e-01 6.602925415715e-01 6.520174474033e-01 6.492081195965e-01 6.520177969681e-01 6.602943784637e-01 6.735584599369e-01 6.910704926084e-01 7.118580450161e-01 7.348010337357e-01 7.587147942363e-01 7.824600941708e-01 8.050220675474e-01 8.256330604726e-01 8.438081122881e-01 8.594301474893e-01 8.727497660887e-01 8.843614705418e-01 8.951268435388e-01 9.060523818350e-01 9.181012391485e-01 9.320377517431e-01 9.482357483638e-01 9.665974077661e-01 9.865438720310e-01 1.007111518005e+00 1.027121203019e+00 1.045366665479e+00 1.060819710480e+00 1.072752372216e+00 1.080838818885e+00 1.085133867501e+00 1.086025019897e+00 1.084103488279e+00 1.080008468203e+00 1.074299310996e+00 1.067345151073e+00 1.059291738170e+00 1.050103701755e+00 1.039644518287e+00 1.027783842463e+00 1.014502787926e+00 9.999483024141e-01 9.844446519491e-01 9.684706867080e-01 9.525891322653e-01 9.373969694139e-01 9.234793113027e-01 9.113751894013e-01 9.016065940404e-01 8.946461015343e-01 8.909170932338e-01 8.907449239336e-01 8.942684849925e-01 9.013739103937e-01 9.116462814401e-01 9.243785645140e-01 9.386329197005e-01 9.533771010208e-01 9.676038214332e-01 9.804446376270e-01 9.912576505975e-01 9.996615650698e-01 1.005521617711e+00 1.008920616226e+00 1.010097535205e+00 1.009402585549e+00 1.007244634585e+00 1.004049581593e+00 1.000245205438e+00 9.962302007711e-01 9.923794046717e-01 9.890168349190e-01 9.864082104677e-01 9.847589836328e-01 9.841995899142e-01
 9.913358263527e-01 9.915650220128e-01 9.922379527022e-01 9.932921411747e-01 9.946129302242e-01 9.960691171157e-01 9.974810706983e-01 9.986425430711e-01 9.993145370196e-01 9.992326615531e-01 9.981129785639e-01 9.956655948768e-01 9.916231956306e-01 9.857881799362e-01 9.780815092895e-01 9.685928331600e-01 9.576261569249e-01 9.456990157037e-01 9.335133269818e-01 9.219019978146e-01 9.116938500600e-01 9.036186981889e-01 8.982092711957e-01 8.957462390687e-01 8.962564369244e-01 8.995825277168e-01 9.054462800077e-01 9.135162341670e-01 9.234609280589e-01 9.349419779286e-01 9.476076711047e-01 9.610926768399e-01 9.750070530667e-01 9.889810408134e-01 1.002700371335e+00 1.015956880125e+00 1.028666013110e+00 1.040833317995e+00 1.052501704678e+00 1.063660331309e+00 1.074137053886e+00 1.083546325210e+00 1.091289229195e+00 1.096601404838e+00 1.098668015788e+00 1.096780902275e+00 1.090471284394e+00 1.079623659966e+00 1.064538610731e+00 1.045922585153e+00 1.024806088732e+00 1.002421417814e+00 9.800128949522e-01 9.586677352814e-01 9.391287211315e-01 9.217152920139e-01 9.062803987664e-01 8.922939700453e-01 8.789739232380e-01 8.654548730441e-01 8.509574666093e-01 8.348951560804e-01 8.169852707162e-01 7.972742316223e-01 7.761143556170e-01 7.541485482513e-01 7.322305536341e-01 7.113359198158e-01 6.924915849682e-01 6.766677409252e-01 6.647048617432e-01 6.572533993591e-01 6.547263865677e-01 6.572537906780e-01 6.647056262861e-01 6.766677285885e-01 6.924919115610e-01 7.113366020380e-01 7.322297137226e-01 7.541493258505e-01 7.761151984349e-01 7.972710449816e-01 8.169876797310e-01 8.348951056312e-01 8.509567627162e-01 8.654558450460e-01 8.789741833218e-01 8.922920858224e-01 9.062791669969e-01 9.217155185861e-01 9.391294840462e-01 9.586674307206e-01 9.800142192481e-01 1.002421533129e+00 1.024806454166e+00 1.045923928007e+00 1.064539841595e+00 1.079624201199e+00 1.090470638517e+00 1.096781515703e+00 1.098667409706e+00 1.096600531019e+00 1.091290149710e+00 1.083546802159e+00 1.074134464337e+00 1.063659830696e+00 1.052502074221e+00 1.040832810950e+00 1.028666370796e+00 1.015957635955e+00 1.002699267044e+00 9.889803698679e-01 9.750078227377e-01 9.610918365173e-01 9.476088588912e-01 9.349417734988e-01 9.234610384845e-01 9.135160141933e-01 9.054474947439e-01 8.995836193207e-01 8.962558134500e-01 8.957466352698e-01 8.982108597212e-01 9.036169662480e-01 9.116910029581e-01 9.219024090300e-01 9.335148291144e-01 9.456970051859e-01 9.576275087648e-01 9.685935358798e-01 9.780817689604e-01 9.857887021897e-01 9.916224696065e-01 9.956650977505e-01 9.981127529697e-01 9.992319054939e-01 9.993131259057e-01 9.986402225300e-01 9.974808468211e-01 9.960697960172e-01 9.946143537702e-01 9.932911925810e-01 9.922396851803e-01 9.915637478751e-01 9.913358263527e-01
 9.920218894664e-01 9.919003316089e-01 9.915359999443e-01 9.909342897841e-01 9.900806290883e-01 9.889785104642e-01 9.876026219236e-01 9.859189840921e-01 9.838629668479e-01 9.813362817599e-01 9.782064263808e-01 9.743034095740e-01 9.694547814383e-01 9.635074829973e-01 9.563843904308e-01 9.481277106102e-01 9.389515537249e-01 9.292430825338e-01 9.195337113549e-01 9.104614822511e-01 9.026567188619e-01 8.966462997567e-01 8.927911457940e-01 8.912408836359e-01 8.919552174077e-01 8.947592764181e-01 8.994222343743e-01 9.057137819100e-01 9.134375692279e-01 9.224332403001e-01 9.325499087948e-01 9.436289787882e-01 9.554957897818e-01 9.679794842485e-01 9.809361003283e-01 9.942716479855e-01 1.007960467650e+00 1.021988914430e+00 1.036309710564e+00 1.050743280907e+00 1.064909970568e+00 1.078185273861e+00 1.089738726997e+00 1.098601244933e+00 1.103796575536e+00 1.104498112273e+00 1.100152647088e+00 1.090592501399e+00 1.076075763959e+00 1.057283786898e+00 1.035236919512e+00 1.011184393812e+00 9.864313306845e-01 9.621696563586e-01 9.393120528349e-01 9.183908509269e-01 8.995033135540e-01 8.823601777149e-01 8.663919139028e-01 8.508904041030e-01 8.351692744147e-01 8.186727109432e-01 8.010857877470e-01 7.823733790769e-01 7.627656292115e-01 7.427565262014e-01 7.230273731669e-01 7.043744968160e-01 6.876502479692e-01 6.736673865486e-01 6.631247827334e-01 6.565702142217e-01 6.543498066401e-01 6.565724442532e-01 6.631249540120e-01 6.736667290107e-01 6.876511848912e-01 7.043748429044e-01 7.230244684843e-01 7.427564627389e-01 7.627666691661e-01 7.823707052783e-01 8.010877327265e-01 8.186733886622e-01 8.351684574915e-01 8.508926115225e-01 8.663928491905e-01 8.823603743635e-01 8.995008776974e-01 9.183924656467e-01 9.393124661179e-01 9.621696703249e-01 9.864321986964e-01 1.011185410469e+00 1.035237827014e+00 1.057283483842e+00 1.076076105204e+00 1.090592003722e+00 1.100152432824e+00 1.104498150525e+00 1.103796291212e+00 1.098599755051e+00 1.089739008729e+00 1.078186754341e+00 1.064908556703e+00 1.050744201606e+00 1.036308966642e+00 1.021990818627e+00 1.007961880942e+00 9.942724726619e-01 9.809347132867e-01 9.679795485559e-01 9.554963338090e-01 9.436257173356e-01 9.325504483156e-01 9.224329099835e-01 9.134369387327e-01 9.057132884850e-01 8.994236672211e-01 8.947594165005e-01 8.919537260897e-01 8.912414035188e-01 8.927922066175e-01 8.966450181783e-01 9.026555464470e-01 9.104621465748e-01 9.195330059036e-01 9.292412635792e-01 9.389531807904e-01 9.481284993507e-01 9.563842912369e-01 9.635095551617e-01 9.694548707146e-01 9.743034000161e-01 9.782051985522e-01 9.813375838200e-01 9.838640745828e-01 9.859185193945e-01 9.876040123303e-01 9.889782475273e-01 9.900821912897e-01 9.909327969103e-01 9.915383135258e-01 9.918987300136e-01 9.920218894664e-01
 9.868349593075e-01 9.863565541511e-01 9.849380389565e-01 9.826492144962e-01 9.795782679988e-01 9.758538619311e-01 9.716093196667e-01 9.669728649465e-01 9.620574856539e-01 9.569349393784e-01 9.516271184190e-01 9.460903354288e-01 9.402537448708e-01 9.340140878438e-01 9.272994288335e-01 9.201089496051e-01 9.125614351906e-01 9.049089818806e-01 8.975139311328e-01 8.908126854583e-01 8.852400089031e-01 8.811266466877e-01 8.786728361684e-01 8.779131573850e-01 8.787454208376e-01 8.809854533320e-01 8.844524528849e-01 8.890133963388e-01 8.946006817095e-01 9.012216987444e-01 9.089222538108e-01 9.177452729434e-01 9.277306902166e-01 9.389018211510e-01 9.512805086170e-01 9.648878872016e-01 9.797444855432e-01 9.958098233197e-01 1.012929821605e+00 1.030753800328e+00 1.048686560834e+00 1.065872145606e+00 1.081258161906e+00 1.093683991488e+00 1.102032153466e+00 1.105365953196e+00 1.103060207300e+00 1.094890160801e+00 1.081077432677e+00 1.062266653297e+00 1.039461810560e+00 1.013912674965e+00 9.869728827086e-01 9.599242427694e-01 9.338317399021e-01 9.094348214666e-01 8.870754246248e-01 8.667119591221e-01 8.480005829154e-01 8.304128584676e-01 8.133715250008e-01 7.963690292584e-01 7.790598914226e-01 7.613345966024e-01 7.432967819220e-01 7.252821869204e-01 7.077940272100e-01 6.914450628779e-01 6.769010715713e-01 6.648088543458e-01 6.557251884571e-01 6.500935861008e-01 6.481860933770e-01 6.500942660441e-01 6.557264157755e-01 6.648088630130e-01 6.769029970635e-01 6.914459231817e-01 7.077929893132e-01 7.252828204787e-01 7.432973792909e-01 7.613333088266e-01 7.790620708353e-01 7.963678787796e-01 8.133707076402e-01 8.304153691603e-01 8.480013049339e-01 8.667118753382e-01 8.870735289637e-01 9.094357789254e-01 9.338317507420e-01 9.599235554519e-01 9.869734630890e-01 1.013913775575e+00 1.039461958763e+00 1.062264479229e+00 1.081076349228e+00 1.094890575901e+00 1.103059568134e+00 1.105366561225e+00 1.102033786829e+00 1.093684074720e+00 1.081257826396e+00 1.065871622391e+00 1.048685786669e+00 1.030755357909e+00 1.012928915283e+00 9.958108117812e-01 9.797456805096e-01 9.648874485828e-01 9.512806046335e-01 9.389020153168e-01 9.277310154588e-01 9.177441393394e-01 9.089224094294e-01 9.012220402741e-01 8.946004417712e-01 8.890131915787e-01 8.844543033062e-01 8.809857541321e-01 8.787435799526e-01 8.779149697281e-01 8.786735565312e-01 8.811250686835e-01 8.852382591681e-01 8.908126497004e-01 8.975114563701e-01 9.049098997279e-01 9.125628046056e-01 9.201095697867e-01 9.272991622133e-01 9.340147011983e-01 9.402530953241e-01 9.460914535006e-01 9.516248130812e-01 9.569369500011e-01 9.620593141452e-01 9.669731411909e-01 9.716092851479e-01 9.758530962810e-01 9.795787765403e-01 9.826477676822e-01 9.849401172579e-01 9.863547923404e-01 9.868349593075e-01
```
