## Supplementary Data 1 for "Heart cockle shells transmit sunlight to photosymbiotic algae using bundled fiber optic cables and condensing lenses": VaryPlanarvsColumnar_80percentlamellar_19April2023_transmissionlower_efield_693nm.txt

```
transmission_lower:E: Re(E) vs position, z=-1.24909e-05(m), lambda=6.93e-07(m) 

x(m)(143,1)
 -1.700000000000e-06
 -1.676056338028e-06
 -1.652112676056e-06
 -1.628169014085e-06
 -1.604225352113e-06
 -1.580281690141e-06
 -1.556338028169e-06
 -1.532394366197e-06
 -1.508450704225e-06
 -1.484507042254e-06
 -1.460563380282e-06
 -1.436619718310e-06
 -1.412676056338e-06
 -1.388732394366e-06
 -1.364788732394e-06
 -1.340845070423e-06
 -1.316901408451e-06
 -1.292957746479e-06
 -1.269014084507e-06
 -1.245070422535e-06
 -1.221126760563e-06
 -1.197183098592e-06
 -1.173239436620e-06
 -1.149295774648e-06
 -1.125352112676e-06
 -1.101408450704e-06
 -1.077464788732e-06
 -1.053521126761e-06
 -1.029577464789e-06
 -1.005633802817e-06
 -9.816901408451e-07
 -9.577464788732e-07
 -9.338028169014e-07
 -9.098591549296e-07
 -8.859154929577e-07
 -8.619718309859e-07
 -8.380281690141e-07
 -8.140845070423e-07
 -7.901408450704e-07
 -7.661971830986e-07
 -7.422535211268e-07
 -7.183098591549e-07
 -6.943661971831e-07
 -6.704225352113e-07
 -6.464788732394e-07
 -6.225352112676e-07
 -5.985915492958e-07
 -5.746478873239e-07
 -5.507042253521e-07
 -5.267605633803e-07
 -5.028169014085e-07
 -4.788732394366e-07
 -4.549295774648e-07
 -4.309859154930e-07
 -4.070422535211e-07
 -3.830985915493e-07
 -3.591549295775e-07
 -3.352112676056e-07
 -3.112676056338e-07
 -2.873239436620e-07
 -2.633802816901e-07
 -2.394366197183e-07
 -2.154929577465e-07
 -1.915492957746e-07
 -1.676056338028e-07
 -1.436619718310e-07
 -1.197183098592e-07
 -9.577464788733e-08
 -7.183098591549e-08
 -4.788732394366e-08
 -2.394366197183e-08
 -1.687448449608e-21
 2.394366197183e-08
 4.788732394366e-08
 7.183098591549e-08
 9.577464788732e-08
 1.197183098592e-07
 1.436619718310e-07
 1.676056338028e-07
 1.915492957746e-07
 2.154929577465e-07
 2.394366197183e-07
 2.633802816901e-07
 2.873239436620e-07
 3.112676056338e-07
 3.352112676056e-07
 3.591549295775e-07
 3.830985915493e-07
 4.070422535211e-07
 4.309859154930e-07
 4.549295774648e-07
 4.788732394366e-07
 5.028169014084e-07
 5.267605633803e-07
 5.507042253521e-07
 5.746478873239e-07
 5.985915492958e-07
 6.225352112676e-07
 6.464788732394e-07
 6.704225352113e-07
 6.943661971831e-07
 7.183098591549e-07
 7.422535211268e-07
 7.661971830986e-07
 7.901408450704e-07
 8.140845070423e-07
 8.380281690141e-07
 8.619718309859e-07
 8.859154929577e-07
 9.098591549296e-07
 9.338028169014e-07
 9.577464788732e-07
 9.816901408451e-07
 1.005633802817e-06
 1.029577464789e-06
 1.053521126761e-06
 1.077464788732e-06
 1.101408450704e-06
 1.125352112676e-06
 1.149295774648e-06
 1.173239436620e-06
 1.197183098592e-06
 1.221126760563e-06
 1.245070422535e-06
 1.269014084507e-06
 1.292957746479e-06
 1.316901408451e-06
 1.340845070423e-06
 1.364788732394e-06
 1.388732394366e-06
 1.412676056338e-06
 1.436619718310e-06
 1.460563380282e-06
 1.484507042254e-06
 1.508450704225e-06
 1.532394366197e-06
 1.556338028169e-06
 1.580281690141e-06
 1.604225352113e-06
 1.628169014085e-06
 1.652112676056e-06
 1.676056338028e-06
 1.700000000000e-06

y(m)(143,1)
 -1.700000000000e-06
 -1.676056338028e-06
 -1.652112676056e-06
 -1.628169014085e-06
 -1.604225352113e-06
 -1.580281690141e-06
 -1.556338028169e-06
 -1.532394366197e-06
 -1.508450704225e-06
 -1.484507042254e-06
 -1.460563380282e-06
 -1.436619718310e-06
 -1.412676056338e-06
 -1.388732394366e-06
 -1.364788732394e-06
 -1.340845070423e-06
 -1.316901408451e-06
 -1.292957746479e-06
 -1.269014084507e-06
 -1.245070422535e-06
 -1.221126760563e-06
 -1.197183098592e-06
 -1.173239436620e-06
 -1.149295774648e-06
 -1.125352112676e-06
 -1.101408450704e-06
 -1.077464788732e-06
 -1.053521126761e-06
 -1.029577464789e-06
 -1.005633802817e-06
 -9.816901408451e-07
 -9.577464788732e-07
 -9.338028169014e-07
 -9.098591549296e-07
 -8.859154929577e-07
 -8.619718309859e-07
 -8.380281690141e-07
 -8.140845070423e-07
 -7.901408450704e-07
 -7.661971830986e-07
 -7.422535211268e-07
 -7.183098591549e-07
 -6.943661971831e-07
 -6.704225352113e-07
 -6.464788732394e-07
 -6.225352112676e-07
 -5.985915492958e-07
 -5.746478873239e-07
 -5.507042253521e-07
 -5.267605633803e-07
 -5.028169014085e-07
 -4.788732394366e-07
 -4.549295774648e-07
 -4.309859154930e-07
 -4.070422535211e-07
 -3.830985915493e-07
 -3.591549295775e-07
 -3.352112676056e-07
 -3.112676056338e-07
 -2.873239436620e-07
 -2.633802816901e-07
 -2.394366197183e-07
 -2.154929577465e-07
 -1.915492957746e-07
 -1.676056338028e-07
 -1.436619718310e-07
 -1.197183098592e-07
 -9.577464788733e-08
 -7.183098591549e-08
 -4.788732394366e-08
 -2.394366197183e-08
 -1.687448449608e-21
 2.394366197183e-08
 4.788732394366e-08
 7.183098591549e-08
 9.577464788732e-08
 1.197183098592e-07
 1.436619718310e-07
 1.676056338028e-07
 1.915492957746e-07
 2.154929577465e-07
 2.394366197183e-07
 2.633802816901e-07
 2.873239436620e-07
 3.112676056338e-07
 3.352112676056e-07
 3.591549295775e-07
 3.830985915493e-07
 4.070422535211e-07
 4.309859154930e-07
 4.549295774648e-07
 4.788732394366e-07
 5.028169014084e-07
 5.267605633803e-07
 5.507042253521e-07
 5.746478873239e-07
 5.985915492958e-07
 6.225352112676e-07
 6.464788732394e-07
 6.704225352113e-07
 6.943661971831e-07
 7.183098591549e-07
 7.422535211268e-07
 7.661971830986e-07
 7.901408450704e-07
 8.140845070423e-07
 8.380281690141e-07
 8.619718309859e-07
 8.859154929577e-07
 9.098591549296e-07
 9.338028169014e-07
 9.577464788732e-07
 9.816901408451e-07
 1.005633802817e-06
 1.029577464789e-06
 1.053521126761e-06
 1.077464788732e-06
 1.101408450704e-06
 1.125352112676e-06
 1.149295774648e-06
 1.173239436620e-06
 1.197183098592e-06
 1.221126760563e-06
 1.245070422535e-06
 1.269014084507e-06
 1.292957746479e-06
 1.316901408451e-06
 1.340845070423e-06
 1.364788732394e-06
 1.388732394366e-06
 1.412676056338e-06
 1.436619718310e-06
 1.460563380282e-06
 1.484507042254e-06
 1.508450704225e-06
 1.532394366197e-06
 1.556338028169e-06
 1.580281690141e-06
 1.604225352113e-06
 1.628169014085e-06
 1.652112676056e-06
 1.676056338028e-06
 1.700000000000e-06

transmission_lower:E: Re(E) vs position, z=-1.24909e-05(m), lambda=6.93e-07(m) (143,143)
 8.030998274528e-01 8.072615873346e-01 8.195228346449e-01 8.392105300945e-01 8.652188568057e-01 8.960322075981e-01 9.298175347477e-01 9.645301479797e-01 9.980631565830e-01 1.028398580114e+00 1.053769925938e+00 1.072775503252e+00 1.084478381796e+00 1.088471919245e+00 1.084861193582e+00 1.074247311355e+00 1.057655052659e+00 1.036434476664e+00 1.012152959097e+00 9.864518727375e-01 9.609322075387e-01 9.370385146410e-01 9.159329521173e-01 8.984261558872e-01 8.849301592059e-01 8.754277296209e-01 8.695078469866e-01 8.664239118881e-01 8.651808841435e-01 8.646212213573e-01 8.635410820334e-01 8.607807907578e-01 8.553126715455e-01 8.463141551097e-01 8.332158120213e-01 8.157486384265e-01 7.939576557828e-01 7.681850984370e-01 7.390722988440e-01 7.075079703443e-01 6.745893878991e-01 6.415485113030e-01 6.097092550910e-01 5.803901771284e-01 5.548415781842e-01 5.341728839632e-01 5.192516470293e-01 5.106537249480e-01 5.086068057514e-01 5.129741646892e-01 5.232750707172e-01 5.387224736027e-01 5.582786174728e-01 5.807465098866e-01 6.048111493975e-01 6.291338002341e-01 6.524275698915e-01 6.735288797358e-01 6.914601749417e-01 7.055107422728e-01 7.152763668372e-01 7.206654303454e-01 7.219047798473e-01 7.195170611507e-01 7.142457003836e-01 7.069947982748e-01 6.987414523688e-01 6.904475372668e-01 6.829979424360e-01 6.771243957950e-01 6.733745174508e-01 6.720883042438e-01 6.733745174508e-01 6.771243957950e-01 6.829979424360e-01 6.904475372668e-01 6.987414523688e-01 7.069947982748e-01 7.142457003836e-01 7.195170611507e-01 7.219047798473e-01 7.206654303454e-01 7.152763668372e-01 7.055107422728e-01 6.914601749417e-01 6.735288797358e-01 6.524275698915e-01 6.291338002341e-01 6.048111493975e-01 5.807465098866e-01 5.582786174728e-01 5.387224736027e-01 5.232750707172e-01 5.129741646892e-01 5.086068057514e-01 5.106537249480e-01 5.192516470293e-01 5.341728839632e-01 5.548415781842e-01 5.803901771284e-01 6.097092550910e-01 6.415485113030e-01 6.745893878991e-01 7.075079703443e-01 7.390722988440e-01 7.681850984370e-01 7.939576557828e-01 8.157486384265e-01 8.332158120213e-01 8.463141551097e-01 8.553126715455e-01 8.607807907578e-01 8.635410820334e-01 8.646212213573e-01 8.651808841435e-01 8.664239118881e-01 8.695078469866e-01 8.754277296209e-01 8.849301592059e-01 8.984261558872e-01 9.159329521173e-01 9.370385146410e-01 9.609322075387e-01 9.864518727375e-01 1.012152959097e+00 1.036434476664e+00 1.057655052659e+00 1.074247311355e+00 1.084861193582e+00 1.088471919245e+00 1.084478381796e+00 1.072775503252e+00 1.053769925938e+00 1.028398580114e+00 9.980631565830e-01 9.645301479797e-01 9.298175347477e-01 8.960322075981e-01 8.652188568057e-01 8.392105300945e-01 8.195228346449e-01 8.072615873346e-01 8.030998274528e-01
 8.277899136947e-01 8.317144970582e-01 8.432774349493e-01 8.618338275037e-01 8.863200390014e-01 9.152715462089e-01 9.469099634176e-01 9.792309488565e-01 1.010176741647e+00 1.037763890677e+00 1.060264455713e+00 1.076311695808e+00 1.085013875077e+00 1.085996198113e+00 1.079414018131e+00 1.065914849464e+00 1.046572936810e+00 1.022789668792e+00 9.961794675629e-01 9.684294637574e-01 9.411916484670e-01 9.159359743398e-01 8.938542362567e-01 8.757718320828e-01 8.621005497651e-01 8.528020135348e-01 8.474360224688e-01 8.452089376955e-01 8.450622905242e-01 8.457682068998e-01 8.460513990960e-01 8.446723763885e-01 8.405235902337e-01 8.327188942821e-01 8.206363516002e-01 8.039710199866e-01 7.827474548687e-01 7.573188454013e-01 7.283450817792e-01 6.967543876203e-01 6.636837002138e-01 6.304198110715e-01 5.983315677046e-01 5.687871050431e-01 5.430769009211e-01 5.223311142151e-01 5.074456891795e-01 4.989997054998e-01 4.972238138889e-01 5.019655853019e-01 5.127172551543e-01 5.286544891531e-01 5.486902252613e-01 5.715732487551e-01 5.959441332765e-01 6.204140664256e-01 6.436630506506e-01 6.645037119469e-01 6.819478664441e-01 6.952979904776e-01 7.041716530480e-01 7.085132695856e-01 7.085980377619e-01 7.050031564549e-01 6.985262166823e-01 6.901294139279e-01 6.808354573207e-01 6.716497598677e-01 6.634835369032e-01 6.570883490329e-01 6.530220076299e-01 6.516312981516e-01 6.530220076299e-01 6.570883490329e-01 6.634835369032e-01 6.716497598677e-01 6.808354573207e-01 6.901294139279e-01 6.985262166823e-01 7.050031564549e-01 7.085980377619e-01 7.085132695856e-01 7.041716530480e-01 6.952979904776e-01 6.819478664441e-01 6.645037119469e-01 6.436630506506e-01 6.204140664256e-01 5.959441332765e-01 5.715732487551e-01 5.486902252613e-01 5.286544891531e-01 5.127172551543e-01 5.019655853019e-01 4.972238138889e-01 4.989997054998e-01 5.074456891795e-01 5.223311142151e-01 5.430769009211e-01 5.687871050431e-01 5.983315677046e-01 6.304198110715e-01 6.636837002138e-01 6.967543876203e-01 7.283450817792e-01 7.573188454013e-01 7.827474548687e-01 8.039710199866e-01 8.206363516002e-01 8.327188942821e-01 8.405235902337e-01 8.446723763885e-01 8.460513990960e-01 8.457682068998e-01 8.450622905242e-01 8.452089376955e-01 8.474360224688e-01 8.528020135348e-01 8.621005497651e-01 8.757718320828e-01 8.938542362567e-01 9.159359743398e-01 9.411916484670e-01 9.684294637574e-01 9.961794675629e-01 1.022789668792e+00 1.046572936810e+00 1.065914849464e+00 1.079414018131e+00 1.085996198113e+00 1.085013875077e+00 1.076311695808e+00 1.060264455713e+00 1.037763890677e+00 1.010176741647e+00 9.792309488565e-01 9.469099634176e-01 9.152715462089e-01 8.863200390014e-01 8.618338275037e-01 8.432774349493e-01 8.317144970582e-01 8.277899136947e-01
 8.594558541654e-01 8.631298410401e-01 8.739472122245e-01 8.912882127863e-01 9.141191834602e-01 9.410240845192e-01 9.702781662326e-01 9.999353753930e-01 1.027998623005e+00 1.052545709277e+00 1.071908813409e+00 1.084777509089e+00 1.090320282014e+00 1.088211326469e+00 1.078657040157e+00 1.062351480730e+00 1.040411854006e+00 1.014276844154e+00 9.855846676008e-01 9.560534500778e-01 9.273539346511e-01 9.009650221769e-01 8.780850438179e-01 8.595383276231e-01 8.457239182977e-01 8.365897045784e-01 8.316720245700e-01 8.301441211541e-01 8.309026610329e-01 8.326765745428e-01 8.341314375694e-01 8.339763915198e-01 8.310429082282e-01 8.243967318587e-01 8.133734620988e-01 7.976409720362e-01 7.772013226565e-01 7.524121389426e-01 7.239421341837e-01 6.927424486622e-01 6.599802415565e-01 6.269830766877e-01 5.951462735779e-01 5.658733855906e-01 5.404877097616e-01 5.201284331439e-01 5.057025761254e-01 4.977884398594e-01 4.965953551631e-01 5.019452891248e-01 5.132856985420e-01 5.297455693252e-01 5.501933994071e-01 5.733300468784e-01 5.977579109263e-01 6.220616069407e-01 6.449024985517e-01 6.650985136976e-01 6.816734691651e-01 6.939631141782e-01 7.016262233470e-01 7.046570821853e-01 7.033900182366e-01 6.984585195827e-01 6.907200703861e-01 6.811809778862e-01 6.708985401781e-01 6.609017145787e-01 6.521139701521e-01 6.452801207947e-01 6.409559304274e-01 6.394808895463e-01 6.409559304274e-01 6.452801207947e-01 6.521139701521e-01 6.609017145787e-01 6.708985401781e-01 6.811809778862e-01 6.907200703861e-01 6.984585195827e-01 7.033900182366e-01 7.046570821853e-01 7.016262233470e-01 6.939631141782e-01 6.816734691651e-01 6.650985136976e-01 6.449024985517e-01 6.220616069407e-01 5.977579109263e-01 5.733300468784e-01 5.501933994071e-01 5.297455693252e-01 5.132856985420e-01 5.019452891248e-01 4.965953551631e-01 4.977884398594e-01 5.057025761254e-01 5.201284331439e-01 5.404877097616e-01 5.658733855906e-01 5.951462735779e-01 6.269830766877e-01 6.599802415565e-01 6.927424486622e-01 7.239421341837e-01 7.524121389426e-01 7.772013226565e-01 7.976409720362e-01 8.133734620988e-01 8.243967318587e-01 8.310429082282e-01 8.339763915198e-01 8.341314375694e-01 8.326765745428e-01 8.309026610329e-01 8.301441211541e-01 8.316720245700e-01 8.365897045784e-01 8.457239182977e-01 8.595383276231e-01 8.780850438179e-01 9.009650221769e-01 9.273539346511e-01 9.560534500778e-01 9.855846676008e-01 1.014276844154e+00 1.040411854006e+00 1.062351480730e+00 1.078657040157e+00 1.088211326469e+00 1.090320282014e+00 1.084777509089e+00 1.071908813409e+00 1.052545709277e+00 1.027998623005e+00 9.999353753930e-01 9.702781662326e-01 9.410240845192e-01 9.141191834602e-01 8.912882127863e-01 8.739472122245e-01 8.631298410401e-01 8.594558541654e-01
 8.936515510909e-01 8.970748545463e-01 9.071343787068e-01 9.232320916522e-01 9.443598477371e-01 9.691427217580e-01 9.959093609251e-01 1.022781684734e+00 1.047831543439e+00 1.069218616615e+00 1.085352612369e+00 1.094999549524e+00 1.097394705902e+00 1.092281795619e+00 1.079914702753e+00 1.061034750391e+00 1.036792346266e+00 1.008650539347e+00 9.782563311003e-01 9.473350276291e-01 9.175451366904e-01 8.903595207665e-01 8.669549399451e-01 8.481419945401e-01 8.342911304015e-01 8.253352663181e-01 8.207954521290e-01 8.198235118151e-01 8.212901688199e-01 8.239055962074e-01 8.262990797853e-01 8.271463801027e-01 8.252509417866e-01 8.196403314856e-01 8.096241945701e-01 7.948477747533e-01 7.752993310953e-01 7.513313485592e-01 7.236182051834e-01 6.931194537870e-01 6.610213362012e-01 6.286766584245e-01 5.974970549709e-01 5.689089337979e-01 5.442494335517e-01 5.246685556045e-01 5.110627237751e-01 5.040053114432e-01 5.036658714327e-01 5.098245280493e-01 5.218764271320e-01 5.388966888277e-01 5.597134540533e-01 5.829818183055e-01 6.072793312089e-01 6.311786597816e-01 6.533421948098e-01 6.726103007150e-01 6.880439732474e-01 6.990278270903e-01 7.052753702669e-01 7.068465738756e-01 7.041427124274e-01 6.978576412381e-01 6.888992976577e-01 6.783068483680e-01 6.671690405448e-01 6.565106382917e-01 6.472457722542e-01 6.400980228435e-01 6.355998442314e-01 6.340672054585e-01 6.355998442314e-01 6.400980228435e-01 6.472457722542e-01 6.565106382917e-01 6.671690405448e-01 6.783068483680e-01 6.888992976577e-01 6.978576412381e-01 7.041427124274e-01 7.068465738756e-01 7.052753702669e-01 6.990278270903e-01 6.880439732474e-01 6.726103007150e-01 6.533421948098e-01 6.311786597816e-01 6.072793312089e-01 5.829818183055e-01 5.597134540533e-01 5.388966888277e-01 5.218764271320e-01 5.098245280493e-01 5.036658714327e-01 5.040053114432e-01 5.110627237751e-01 5.246685556045e-01 5.442494335517e-01 5.689089337979e-01 5.974970549709e-01 6.286766584245e-01 6.610213362012e-01 6.931194537870e-01 7.236182051834e-01 7.513313485592e-01 7.752993310953e-01 7.948477747533e-01 8.096241945701e-01 8.196403314856e-01 8.252509417866e-01 8.271463801027e-01 8.262990797853e-01 8.239055962074e-01 8.212901688199e-01 8.198235118151e-01 8.207954521290e-01 8.253352663181e-01 8.342911304015e-01 8.481419945401e-01 8.669549399451e-01 8.903595207665e-01 9.175451366904e-01 9.473350276291e-01 9.782563311003e-01 1.008650539347e+00 1.036792346266e+00 1.061034750391e+00 1.079914702753e+00 1.092281795619e+00 1.097394705902e+00 1.094999549524e+00 1.085352612369e+00 1.069218616615e+00 1.047831543439e+00 1.022781684734e+00 9.959093609251e-01 9.691427217580e-01 9.443598477371e-01 9.232320916522e-01 9.071343787068e-01 8.970748545463e-01 8.936515510909e-01
 9.260048526343e-01 9.291748141631e-01 9.384781169190e-01 9.533269393359e-01 9.727386620172e-01 9.953791538581e-01 1.019630198409e+00 1.043688174732e+00 1.065706168162e+00 1.083934175909e+00 1.096871184217e+00 1.103374424927e+00 1.102757315227e+00 1.094834159548e+00 1.079911964956e+00 1.058776858297e+00 1.032599250032e+00 1.002855244964e+00 9.711898901293e-01 9.393100841108e-01 9.088439581547e-01 8.812303349322e-01 8.576089303510e-01 8.387574160830e-01 8.250109764554e-01 8.162832668453e-01 8.120801169876e-01 8.115416560947e-01 8.135342700651e-01 8.167614842401e-01 8.198461421502e-01 8.214457476546e-01 8.203637085123e-01 8.156040574831e-01 8.064647226093e-01 7.925787245607e-01 7.739248688895e-01 7.508481720664e-01 7.240238247626e-01 6.944085799598e-01 6.631996126957e-01 6.317557336531e-01 6.014979000811e-01 5.738679272731e-01 5.502016653571e-01 5.316538749787e-01 5.191078026570e-01 5.131102302849e-01 5.137903333291e-01 5.208771676965e-01 5.337156146026e-01 5.513210116063e-01 5.724761054462e-01 5.957995385334e-01 6.198541861924e-01 6.432079611923e-01 6.645436732105e-01 6.827279461423e-01 6.968791099385e-01 7.064394313907e-01 7.111880752442e-01 7.112624767845e-01 7.071323723334e-01 6.995490858803e-01 6.894701408525e-01 6.779632056004e-01 6.661254661033e-01 6.549705284767e-01 6.453817484751e-01 6.380478024360e-01 6.334553223700e-01 6.318920010921e-01 6.334553223700e-01 6.380478024360e-01 6.453817484751e-01 6.549705284767e-01 6.661254661033e-01 6.779632056004e-01 6.894701408525e-01 6.995490858803e-01 7.071323723334e-01 7.112624767845e-01 7.111880752442e-01 7.064394313907e-01 6.968791099385e-01 6.827279461423e-01 6.645436732105e-01 6.432079611923e-01 6.198541861924e-01 5.957995385334e-01 5.724761054462e-01 5.513210116063e-01 5.337156146026e-01 5.208771676965e-01 5.137903333291e-01 5.131102302849e-01 5.191078026570e-01 5.316538749787e-01 5.502016653571e-01 5.738679272731e-01 6.014979000811e-01 6.317557336531e-01 6.631996126957e-01 6.944085799598e-01 7.240238247626e-01 7.508481720664e-01 7.739248688895e-01 7.925787245607e-01 8.064647226093e-01 8.156040574831e-01 8.203637085123e-01 8.214457476546e-01 8.198461421502e-01 8.167614842401e-01 8.135342700651e-01 8.115416560947e-01 8.120801169876e-01 8.162832668453e-01 8.250109764554e-01 8.387574160830e-01 8.576089303510e-01 8.812303349322e-01 9.088439581547e-01 9.393100841108e-01 9.711898901293e-01 1.002855244964e+00 1.032599250032e+00 1.058776858297e+00 1.079911964956e+00 1.094834159548e+00 1.102757315227e+00 1.103374424927e+00 1.096871184217e+00 1.083934175909e+00 1.065706168162e+00 1.043688174732e+00 1.019630198409e+00 9.953791538581e-01 9.727386620172e-01 9.533269393359e-01 9.384781169190e-01 9.291748141631e-01 9.260048526343e-01
 9.527842972382e-01 9.556946130413e-01 9.642374009198e-01 9.778287974338e-01 9.955143011745e-01 1.016004960267e+00 1.037742497669e+00 1.059001702549e+00 1.078023737467e+00 1.093159671550e+00 1.103007388116e+00 1.106516929687e+00 1.103087213982e+00 1.092604568850e+00 1.075428526757e+00 1.052381351636e+00 1.024650439349e+00 9.937080484107e-01 9.611854358343e-01 9.287520957603e-01 8.979941893039e-01 8.702928188031e-01 8.467404773060e-01 8.280614510065e-01 8.145534437791e-01 8.061055880929e-01 8.022072705271e-01 8.019971105125e-01 8.043519178889e-01 8.079779217595e-01 8.115127458469e-01 8.136183579192e-01 8.131083933200e-01 8.089896981230e-01 8.005576277619e-01 7.874422651327e-01 7.696185042295e-01 7.474250781590e-01 7.215312736563e-01 6.928839444144e-01 6.626837714305e-01 6.322791029371e-01 6.030964456976e-01 5.765740059331e-01 5.540464304814e-01 5.366567901094e-01 5.252762345199e-01 5.204154543210e-01 5.221618790979e-01 5.301945269897e-01 5.438092123324e-01 5.619684909336e-01 5.834079671470e-01 6.067237393145e-01 6.304602329272e-01 6.531926083837e-01 6.736285240295e-01 6.906706094381e-01 7.034982548509e-01 7.116158363970e-01 7.148771534874e-01 7.134939349090e-01 7.080047319286e-01 6.992175627182e-01 6.881355743627e-01 6.758517330527e-01 6.634557110099e-01 6.519491753972e-01 6.421648031894e-01 6.347433880083e-01 6.301216223069e-01 6.285549878399e-01 6.301216223069e-01 6.347433880083e-01 6.421648031894e-01 6.519491753972e-01 6.634557110099e-01 6.758517330527e-01 6.881355743627e-01 6.992175627182e-01 7.080047319286e-01 7.134939349090e-01 7.148771534874e-01 7.116158363970e-01 7.034982548509e-01 6.906706094381e-01 6.736285240295e-01 6.531926083837e-01 6.304602329272e-01 6.067237393145e-01 5.834079671470e-01 5.619684909336e-01 5.438092123324e-01 5.301945269897e-01 5.221618790979e-01 5.204154543210e-01 5.252762345199e-01 5.366567901094e-01 5.540464304814e-01 5.765740059331e-01 6.030964456976e-01 6.322791029371e-01 6.626837714305e-01 6.928839444144e-01 7.215312736563e-01 7.474250781590e-01 7.696185042295e-01 7.874422651327e-01 8.005576277619e-01 8.089896981230e-01 8.131083933200e-01 8.136183579192e-01 8.115127458469e-01 8.079779217595e-01 8.043519178889e-01 8.019971105125e-01 8.022072705271e-01 8.061055880929e-01 8.145534437791e-01 8.280614510065e-01 8.467404773060e-01 8.702928188031e-01 8.979941893039e-01 9.287520957603e-01 9.611854358343e-01 9.937080484107e-01 1.024650439349e+00 1.052381351636e+00 1.075428526757e+00 1.092604568850e+00 1.103087213982e+00 1.106516929687e+00 1.103007388116e+00 1.093159671550e+00 1.078023737467e+00 1.059001702549e+00 1.037742497669e+00 1.016004960267e+00 9.955143011745e-01 9.778287974338e-01 9.642374009198e-01 9.556946130413e-01 9.527842972382e-01
 9.712095319816e-01 9.738584319245e-01 9.816211877890e-01 9.939318594227e-01 1.009870676005e+00 1.028198287112e+00 1.047427944232e+00 1.065917106717e+00 1.082005232042e+00 1.094148388070e+00 1.101045362644e+00 1.101747382218e+00 1.095736165144e+00 1.082963759178e+00 1.063840419206e+00 1.039217360283e+00 1.010292325649e+00 9.785180869581e-01 9.454995512218e-01 9.128587186860e-01 8.821238779725e-01 8.546119122412e-01 8.313523657355e-01 8.130075234464e-01 7.998342665602e-01 7.916954838015e-01 7.880624844451e-01 7.880814942369e-01 7.906426987486e-01 7.944736907709e-01 7.982350566434e-01 8.006189855450e-01 8.004545714382e-01 7.967690255746e-01 7.888703133639e-01 7.763922554198e-01 7.593130440246e-01 7.379625831270e-01 7.130000807890e-01 6.853659211070e-01 6.562459623459e-01 6.269679473713e-01 5.989550778500e-01 5.736259858220e-01 5.523059271003e-01 5.361151121229e-01 5.259022549892e-01 5.221462512165e-01 5.248955105728e-01 5.337851727229e-01 5.480614085859e-01 5.666536517378e-01 5.882593861187e-01 6.114593439195e-01 6.347851065451e-01 6.568295116917e-01 6.763212884555e-01 6.922077897405e-01 7.037214917009e-01 7.104319567372e-01 7.122657846436e-01 7.095028143069e-01 7.027475373860e-01 6.928646456314e-01 6.808944306780e-01 6.679507457077e-01 6.551160800712e-01 6.433654592512e-01 6.334812673839e-01 6.260472726592e-01 6.214465251485e-01 6.198955850430e-01 6.214465251485e-01 6.260472726592e-01 6.334812673839e-01 6.433654592512e-01 6.551160800712e-01 6.679507457077e-01 6.808944306780e-01 6.928646456314e-01 7.027475373860e-01 7.095028143069e-01 7.122657846436e-01 7.104319567372e-01 7.037214917009e-01 6.922077897405e-01 6.763212884555e-01 6.568295116917e-01 6.347851065451e-01 6.114593439195e-01 5.882593861187e-01 5.666536517378e-01 5.480614085859e-01 5.337851727229e-01 5.248955105728e-01 5.221462512165e-01 5.259022549892e-01 5.361151121229e-01 5.523059271003e-01 5.736259858220e-01 5.989550778500e-01 6.269679473713e-01 6.562459623459e-01 6.853659211070e-01 7.130000807890e-01 7.379625831270e-01 7.593130440246e-01 7.763922554198e-01 7.888703133639e-01 7.967690255746e-01 8.004545714382e-01 8.006189855450e-01 7.982350566434e-01 7.944736907709e-01 7.906426987486e-01 7.880814942369e-01 7.880624844451e-01 7.916954838015e-01 7.998342665602e-01 8.130075234464e-01 8.313523657355e-01 8.546119122412e-01 8.821238779725e-01 9.128587186860e-01 9.454995512218e-01 9.785180869581e-01 1.010292325649e+00 1.039217360283e+00 1.063840419206e+00 1.082963759178e+00 1.095736165144e+00 1.101747382218e+00 1.101045362644e+00 1.094148388070e+00 1.082005232042e+00 1.065917106717e+00 1.047427944232e+00 1.028198287112e+00 1.009870676005e+00 9.939318594227e-01 9.816211877890e-01 9.738584319245e-01 9.712095319816e-01
 9.795414836872e-01 9.819247102213e-01 9.888800033251e-01 9.998776171829e-01 1.014039804883e+00 1.030187770968e+00 1.046914097280e+00 1.062668665741e+00 1.075899974901e+00 1.085167356683e+00 1.089275871522e+00 1.087374502192e+00 1.079024024964e+00 1.064235551233e+00 1.043470167412e+00 1.017589436816e+00 9.877907164006e-01 9.555074410364e-01 9.222962888739e-01 8.897259160099e-01 8.592581233045e-01 8.321393212621e-01 8.093236623311e-01 7.914139734833e-01 7.786218234836e-01 7.707798422123e-01 7.673439578341e-01 7.674798300453e-01 7.700888289230e-01 7.739348984834e-01 7.777172942297e-01 7.801685018998e-01 7.801452308700e-01 7.767049062579e-01 7.691866582956e-01 7.572330906884e-01 7.408252879161e-01 7.202907922945e-01 6.962757895913e-01 6.697066764851e-01 6.417391918588e-01 6.136831797081e-01 5.869318636796e-01 5.628728199514e-01 5.428019673915e-01 5.278097676045e-01 5.187102558913e-01 5.159441516698e-01 5.195324583854e-01 5.290771458134e-01 5.437922235615e-01 5.625868396781e-01 5.841458894646e-01 6.070417921308e-01 6.298107394641e-01 6.510630596767e-01 6.695500660064e-01 6.842637802887e-01 6.944871881511e-01 6.998474189841e-01 7.003305439417e-01 6.962831891394e-01 6.883670112480e-01 6.774960668109e-01 6.647473125037e-01 6.512498477965e-01 6.380783027690e-01 6.261728841240e-01 6.162673034235e-01 6.088835338922e-01 6.043436030856e-01 6.028178963617e-01 6.043436030856e-01 6.088835338922e-01 6.162673034235e-01 6.261728841240e-01 6.380783027690e-01 6.512498477965e-01 6.647473125037e-01 6.774960668109e-01 6.883670112480e-01 6.962831891394e-01 7.003305439417e-01 6.998474189841e-01 6.944871881511e-01 6.842637802887e-01 6.695500660064e-01 6.510630596767e-01 6.298107394641e-01 6.070417921308e-01 5.841458894646e-01 5.625868396781e-01 5.437922235615e-01 5.290771458134e-01 5.195324583854e-01 5.159441516698e-01 5.187102558913e-01 5.278097676045e-01 5.428019673915e-01 5.628728199514e-01 5.869318636796e-01 6.136831797081e-01 6.417391918588e-01 6.697066764851e-01 6.962757895913e-01 7.202907922945e-01 7.408252879161e-01 7.572330906884e-01 7.691866582956e-01 7.767049062579e-01 7.801452308700e-01 7.801685018998e-01 7.777172942297e-01 7.739348984834e-01 7.700888289230e-01 7.674798300453e-01 7.673439578341e-01 7.707798422123e-01 7.786218234836e-01 7.914139734833e-01 8.093236623311e-01 8.321393212621e-01 8.592581233045e-01 8.897259160099e-01 9.222962888739e-01 9.555074410364e-01 9.877907164006e-01 1.017589436816e+00 1.043470167412e+00 1.064235551233e+00 1.079024024964e+00 1.087374502192e+00 1.089275871522e+00 1.085167356683e+00 1.075899974901e+00 1.062668665741e+00 1.046914097280e+00 1.030187770968e+00 1.014039804883e+00 9.998776171829e-01 9.888800033251e-01 9.819247102213e-01 9.795414836872e-01
 9.769913578208e-01 9.790962532178e-01 9.852219914772e-01 9.948781098118e-01 1.007238421410e+00 1.021197317284e+00 1.035437291654e+00 1.048515687583e+00 1.058989033364e+00 1.065522523586e+00 1.067031428643e+00 1.062750638950e+00 1.052320415113e+00 1.035803188606e+00 1.013696427514e+00 9.868636190109e-01 9.564920526426e-01 9.239833145130e-01 8.908387322655e-01 8.585651559904e-01 8.285492704525e-01 8.019590417729e-01 7.796754286137e-01 7.622387353320e-01 7.498157778055e-01 7.422087151503e-01 7.388619636230e-01 7.389651404075e-01 7.414475407064e-01 7.451106336471e-01 7.487096331914e-01 7.510229409945e-01 7.509543290837e-01 7.476028694048e-01 7.403396804080e-01 7.288276311176e-01 7.130566595659e-01 6.933503981053e-01 6.703405587151e-01 6.449286010266e-01 6.182342218290e-01 5.915342208561e-01 5.661699502676e-01 5.434844104498e-01 5.247198609388e-01 5.109143928939e-01 5.028397349355e-01 5.008943264019e-01 5.050775412230e-01 5.149727280077e-01 5.297978296536e-01 5.484581239987e-01 5.696559256998e-01 5.919726316540e-01 6.139631389493e-01 6.342612466101e-01 6.516482961096e-01 6.651510241180e-01 6.740969602977e-01 6.781614536891e-01 6.773802605059e-01 6.721534534022e-01 6.631896607507e-01 6.514489115023e-01 6.380350012908e-01 6.240909839314e-01 6.106843260208e-01 5.987205751797e-01 5.888751902102e-01 5.816038233256e-01 5.771630438786e-01 5.756739928867e-01 5.771630438786e-01 5.816038233256e-01 5.888751902102e-01 5.987205751797e-01 6.106843260208e-01 6.240909839314e-01 6.380350012908e-01 6.514489115023e-01 6.631896607507e-01 6.721534534022e-01 6.773802605059e-01 6.781614536891e-01 6.740969602977e-01 6.651510241180e-01 6.516482961096e-01 6.342612466101e-01 6.139631389493e-01 5.919726316540e-01 5.696559256998e-01 5.484581239987e-01 5.297978296536e-01 5.149727280077e-01 5.050775412230e-01 5.008943264019e-01 5.028397349355e-01 5.109143928939e-01 5.247198609388e-01 5.434844104498e-01 5.661699502676e-01 5.915342208561e-01 6.182342218290e-01 6.449286010266e-01 6.703405587151e-01 6.933503981053e-01 7.130566595659e-01 7.288276311176e-01 7.403396804080e-01 7.476028694048e-01 7.509543290837e-01 7.510229409945e-01 7.487096331914e-01 7.451106336471e-01 7.414475407064e-01 7.389651404075e-01 7.388619636230e-01 7.422087151503e-01 7.498157778055e-01 7.622387353320e-01 7.796754286137e-01 8.019590417729e-01 8.285492704525e-01 8.585651559904e-01 8.908387322655e-01 9.239833145130e-01 9.564920526426e-01 9.868636190109e-01 1.013696427514e+00 1.035803188606e+00 1.052320415113e+00 1.062750638950e+00 1.067031428643e+00 1.065522523586e+00 1.058989033364e+00 1.048515687583e+00 1.035437291654e+00 1.021197317284e+00 1.007238421410e+00 9.948781098118e-01 9.852219914772e-01 9.790962532178e-01 9.769913578208e-01
 9.635138593538e-01 9.653334394289e-01 9.706210067586e-01 9.789214278010e-01 9.894801415291e-01 1.001272957653e+00 1.013082894982e+00 1.023582133298e+00 1.031435974321e+00 1.035424439812e+00 1.034560460537e+00 1.028165369307e+00 1.015946419041e+00 9.980120152270e-01 9.748766233094e-01 9.474046723273e-01 9.167575429342e-01 8.842889996241e-01 8.514473627414e-01 8.196618903290e-01 7.902398990743e-01 7.642693274592e-01 7.425566925624e-01 7.255767392059e-01 7.134519000458e-01 7.059590822685e-01 7.025488537098e-01 7.024271077477e-01 7.045706519390e-01 7.078290895467e-01 7.110216919493e-01 7.129902709158e-01 7.126964783301e-01 7.092962500469e-01 7.021919054317e-01 6.910721761640e-01 6.759445583059e-01 6.571219855649e-01 6.352240495375e-01 6.111153873711e-01 5.858733600063e-01 5.607192860200e-01 5.369276878395e-01 5.157620233385e-01 4.983881447347e-01 4.857728235081e-01 4.786238609489e-01 4.772918623892e-01 4.817625906605e-01 4.916306364994e-01 5.061440639337e-01 5.242460132063e-01 5.446779039700e-01 5.660622298107e-01 5.869892993498e-01 6.061204756375e-01 6.222720371922e-01 6.345035810198e-01 6.421721837946e-01 6.449892242383e-01 6.430340309327e-01 6.367427948233e-01 6.268584487678e-01 6.143821297764e-01 6.004336758628e-01 5.861716311191e-01 5.726542321448e-01 5.607455359488e-01 5.510628226839e-01 5.439873405290e-01 5.396975855357e-01 5.382653022096e-01 5.396975855357e-01 5.439873405290e-01 5.510628226839e-01 5.607455359488e-01 5.726542321448e-01 5.861716311191e-01 6.004336758628e-01 6.143821297764e-01 6.268584487678e-01 6.367427948233e-01 6.430340309327e-01 6.449892242383e-01 6.421721837946e-01 6.345035810198e-01 6.222720371922e-01 6.061204756375e-01 5.869892993498e-01 5.660622298107e-01 5.446779039700e-01 5.242460132063e-01 5.061440639337e-01 4.916306364994e-01 4.817625906605e-01 4.772918623892e-01 4.786238609489e-01 4.857728235081e-01 4.983881447347e-01 5.157620233385e-01 5.369276878395e-01 5.607192860200e-01 5.858733600063e-01 6.111153873711e-01 6.352240495375e-01 6.571219855649e-01 6.759445583059e-01 6.910721761640e-01 7.021919054317e-01 7.092962500469e-01 7.126964783301e-01 7.129902709158e-01 7.110216919493e-01 7.078290895467e-01 7.045706519390e-01 7.024271077477e-01 7.025488537098e-01 7.059590822685e-01 7.134519000458e-01 7.255767392059e-01 7.425566925624e-01 7.642693274592e-01 7.902398990743e-01 8.196618903290e-01 8.514473627414e-01 8.842889996241e-01 9.167575429342e-01 9.474046723273e-01 9.748766233094e-01 9.980120152270e-01 1.015946419041e+00 1.028165369307e+00 1.034560460537e+00 1.035424439812e+00 1.031435974321e+00 1.023582133298e+00 1.013082894982e+00 1.001272957653e+00 9.894801415291e-01 9.789214278010e-01 9.706210067586e-01 9.653334394289e-01 9.635138593538e-01
 9.395789432528e-01 9.411155469268e-01 9.455738726640e-01 9.525448083032e-01 9.613470597741e-01 9.710501709942e-01 9.805488016574e-01 9.886317536158e-01 9.940754436765e-01 9.957734736840e-01 9.928271885642e-01 9.846433225174e-01 9.709778012928e-01 9.519794252316e-01 9.281646977686e-01 9.003883651622e-01 8.697740198207e-01 8.376215534156e-01 8.053093504906e-01 7.741869490985e-01 7.454779069916e-01 7.201883928859e-01 6.990443131621e-01 6.824588902403e-01 6.705141214723e-01 6.629661539323e-01 6.592834882928e-01 6.586949768338e-01 6.602373314806e-01 6.628323199379e-01 6.653684660919e-01 6.667688382950e-01 6.660655460881e-01 6.624783764061e-01 6.554478424790e-01 6.446956554633e-01 6.302450101198e-01 6.123989706720e-01 5.917572262205e-01 5.691452619751e-01 5.455800767580e-01 5.222103159653e-01 5.002228983139e-01 4.807740109503e-01 4.649179730733e-01 4.535177893483e-01 4.471940375195e-01 4.462523347866e-01 4.506736551683e-01 4.600927657338e-01 4.738159989778e-01 4.908783889961e-01 5.100897216585e-01 5.301442539860e-01 5.496840258934e-01 5.674089618788e-01 5.821697003148e-01 5.930559213354e-01 5.994436887773e-01 6.010681661104e-01 5.980350647680e-01 5.908042018584e-01 5.801437064106e-01 5.670807359456e-01 5.527551021799e-01 5.383316378515e-01 5.248550474970e-01 5.131470526526e-01 5.037595081990e-01 4.969860113590e-01 4.929187029484e-01 4.915685234593e-01 4.929187029484e-01 4.969860113590e-01 5.037595081990e-01 5.131470526526e-01 5.248550474970e-01 5.383316378515e-01 5.527551021799e-01 5.670807359456e-01 5.801437064106e-01 5.908042018584e-01 5.980350647680e-01 6.010681661104e-01 5.994436887773e-01 5.930559213354e-01 5.821697003148e-01 5.674089618788e-01 5.496840258934e-01 5.301442539860e-01 5.100897216585e-01 4.908783889961e-01 4.738159989778e-01 4.600927657338e-01 4.506736551683e-01 4.462523347866e-01 4.471940375195e-01 4.535177893483e-01 4.649179730733e-01 4.807740109503e-01 5.002228983139e-01 5.222103159653e-01 5.455800767580e-01 5.691452619751e-01 5.917572262205e-01 6.123989706720e-01 6.302450101198e-01 6.446956554633e-01 6.554478424790e-01 6.624783764061e-01 6.660655460881e-01 6.667688382950e-01 6.653684660919e-01 6.628323199379e-01 6.602373314806e-01 6.586949768338e-01 6.592834882928e-01 6.629661539323e-01 6.705141214723e-01 6.824588902403e-01 6.990443131621e-01 7.201883928859e-01 7.454779069916e-01 7.741869490985e-01 8.053093504906e-01 8.376215534156e-01 8.697740198207e-01 9.003883651622e-01 9.281646977686e-01 9.519794252316e-01 9.709778012928e-01 9.846433225174e-01 9.928271885642e-01 9.957734736840e-01 9.940754436765e-01 9.886317536158e-01 9.805488016574e-01 9.710501709942e-01 9.613470597741e-01 9.525448083032e-01 9.455738726640e-01 9.411155469268e-01 9.395789432528e-01
 9.059770700923e-01 9.072446568045e-01 9.109154160305e-01 9.166320535969e-01 9.237855450556e-01 9.315573939333e-01 9.389488494668e-01 9.448677153150e-01 9.482024433733e-01 9.479511096121e-01 9.433031130904e-01 9.337296117110e-01 9.190303874198e-01 8.993777842069e-01 8.752812573632e-01 8.475715800631e-01 8.173255754207e-01 7.857791947144e-01 7.542285260171e-01 7.239459655492e-01 6.960571141697e-01 6.714855606737e-01 6.508817928236e-01 6.345949980307e-01 6.226688978782e-01 6.148555661961e-01 6.106397358575e-01 6.092958281520e-01 6.099328326700e-01 6.115597145014e-01 6.131566717596e-01 6.137361725823e-01 6.124166227232e-01 6.084859961342e-01 6.014338138481e-01 5.910229029694e-01 5.772825612751e-01 5.605138876459e-01 5.412787344763e-01 5.203687690405e-01 4.987232249677e-01 4.774026001523e-01 4.574764078220e-01 4.399668041670e-01 4.257835447667e-01 4.156495694750e-01 4.100749053651e-01 4.093146774080e-01 4.133555360364e-01 4.218989051664e-01 4.343585255580e-01 4.498946409617e-01 4.674338198144e-01 4.857649465297e-01 5.035990290727e-01 5.196923811596e-01 5.329240905207e-01 5.424038084268e-01 5.475214804287e-01 5.480221647619e-01 5.440196985357e-01 5.359844058114e-01 5.247013216133e-01 5.112102541958e-01 4.966757743824e-01 4.822618444425e-01 4.689947199713e-01 4.576582385095e-01 4.487225642496e-01 4.423763941456e-01 4.386197588595e-01 4.373791797435e-01 4.386197588595e-01 4.423763941456e-01 4.487225642496e-01 4.576582385095e-01 4.689947199713e-01 4.822618444425e-01 4.966757743824e-01 5.112102541958e-01 5.247013216133e-01 5.359844058114e-01 5.440196985357e-01 5.480221647619e-01 5.475214804287e-01 5.424038084268e-01 5.329240905207e-01 5.196923811596e-01 5.035990290727e-01 4.857649465297e-01 4.674338198144e-01 4.498946409617e-01 4.343585255580e-01 4.218989051664e-01 4.133555360364e-01 4.093146774080e-01 4.100749053651e-01 4.156495694750e-01 4.257835447667e-01 4.399668041670e-01 4.574764078220e-01 4.774026001523e-01 4.987232249677e-01 5.203687690405e-01 5.412787344763e-01 5.605138876459e-01 5.772825612751e-01 5.910229029694e-01 6.014338138481e-01 6.084859961342e-01 6.124166227232e-01 6.137361725823e-01 6.131566717596e-01 6.115597145014e-01 6.099328326700e-01 6.092958281520e-01 6.106397358575e-01 6.148555661961e-01 6.226688978782e-01 6.345949980307e-01 6.508817928236e-01 6.714855606737e-01 6.960571141697e-01 7.239459655492e-01 7.542285260171e-01 7.857791947144e-01 8.173255754207e-01 8.475715800631e-01 8.752812573632e-01 8.993777842069e-01 9.190303874198e-01 9.337296117110e-01 9.433031130904e-01 9.479511096121e-01 9.482024433733e-01 9.448677153150e-01 9.389488494668e-01 9.315573939333e-01 9.237855450556e-01 9.166320535969e-01 9.109154160305e-01 9.072446568045e-01 9.059770700923e-01
 8.637099477531e-01 8.647342241405e-01 8.676985242565e-01 8.722941979649e-01 8.779951320945e-01 8.840899537985e-01 8.896837344165e-01 8.938032824529e-01 8.954422458838e-01 8.936916326209e-01 8.878175082714e-01 8.773401390393e-01 8.620978241122e-01 8.422630568514e-01 8.183350639452e-01 7.911041682768e-01 7.615887614562e-01 7.309530172070e-01 7.004114468886e-01 6.711396231844e-01 6.441724488509e-01 6.203458438163e-01 6.002353786137e-01 5.841306501657e-01 5.720388056566e-01 5.637190082759e-01 5.586807938614e-01 5.562573725616e-01 5.556510372606e-01 5.559696676475e-01 5.563055364896e-01 5.557736363850e-01 5.535914776227e-01 5.491255760524e-01 5.419227551657e-01 5.317845872322e-01 5.187481158867e-01 5.031120633672e-01 4.853992532340e-01 4.663584299144e-01 4.468433328942e-01 4.278051195835e-01 4.101829264803e-01 3.948311238938e-01 3.824802268450e-01 3.736811939752e-01 3.688166044783e-01 3.680778262757e-01 3.714637533424e-01 3.787696407918e-01 3.895647270308e-01 4.031616070295e-01 4.186505087893e-01 4.349388179065e-01 4.508261129799e-01 4.651304762628e-01 4.767527311353e-01 4.848140046114e-01 4.887104134883e-01 4.881788459763e-01 4.833273941858e-01 4.746239601512e-01 4.628602425524e-01 4.490874705912e-01 4.344869853729e-01 4.202310769396e-01 4.073344030527e-01 3.965324501651e-01 3.882049395326e-01 3.824204298420e-01 3.790658046197e-01 3.779669416564e-01 3.790658046197e-01 3.824204298420e-01 3.882049395326e-01 3.965324501651e-01 4.073344030527e-01 4.202310769396e-01 4.344869853729e-01 4.490874705912e-01 4.628602425524e-01 4.746239601512e-01 4.833273941858e-01 4.881788459763e-01 4.887104134883e-01 4.848140046114e-01 4.767527311353e-01 4.651304762628e-01 4.508261129799e-01 4.349388179065e-01 4.186505087893e-01 4.031616070295e-01 3.895647270308e-01 3.787696407918e-01 3.714637533424e-01 3.680778262757e-01 3.688166044783e-01 3.736811939752e-01 3.824802268450e-01 3.948311238938e-01 4.101829264803e-01 4.278051195835e-01 4.468433328942e-01 4.663584299144e-01 4.853992532340e-01 5.031120633672e-01 5.187481158867e-01 5.317845872322e-01 5.419227551657e-01 5.491255760524e-01 5.535914776227e-01 5.557736363850e-01 5.563055364896e-01 5.559696676475e-01 5.556510372606e-01 5.562573725616e-01 5.586807938614e-01 5.637190082759e-01 5.720388056566e-01 5.841306501657e-01 6.002353786137e-01 6.203458438163e-01 6.441724488509e-01 6.711396231844e-01 7.004114468886e-01 7.309530172070e-01 7.615887614562e-01 7.911041682768e-01 8.183350639452e-01 8.422630568514e-01 8.620978241122e-01 8.773401390393e-01 8.878175082714e-01 8.936916326209e-01 8.954422458838e-01 8.938032824529e-01 8.896837344165e-01 8.840899537985e-01 8.779951320945e-01 8.722941979649e-01 8.676985242565e-01 8.647342241405e-01 8.637099477531e-01
 8.139916232096e-01 8.148141724300e-01 8.171984061632e-01 8.208827756064e-01 8.254256280327e-01 8.302051360054e-01 8.344351159127e-01 8.372443654134e-01 8.377210287917e-01 8.350368043457e-01 8.285098111876e-01 8.177070817741e-01 8.024837212460e-01 7.829991735292e-01 7.597320315124e-01 7.334229415711e-01 7.050200208915e-01 6.756088640963e-01 6.463244353865e-01 6.182326785224e-01 5.922857211693e-01 5.692287613472e-01 5.495621414658e-01 5.335212235234e-01 5.210853184487e-01 5.120146075808e-01 5.058657749026e-01 5.020386366086e-01 4.998378511896e-01 4.984912081813e-01 4.972135004416e-01 4.952432582374e-01 4.919031757099e-01 4.866474654836e-01 4.790930927281e-01 4.690728803831e-01 4.566412138609e-01 4.420875542085e-01 4.259087859210e-01 4.087893127932e-01 3.915070538386e-01 3.748900075785e-01 3.597304207722e-01 3.466916520099e-01 3.363044787817e-01 3.289228210579e-01 3.247749073213e-01 3.239800988625e-01 3.265599204959e-01 3.324172446942e-01 3.413005438945e-01 3.527225983891e-01 3.659586668644e-01 3.800554945891e-01 3.939122974287e-01 4.064057091813e-01 4.164565096013e-01 4.231819022816e-01 4.259704520224e-01 4.245357892987e-01 4.189645354656e-01 4.097135362981e-01 3.975713285644e-01 3.835996083530e-01 3.689987349929e-01 3.549640263899e-01 3.425156162795e-01 3.323430067439e-01 3.247334188938e-01 3.196198482552e-01 3.167404870648e-01 3.158145164124e-01 3.167404870648e-01 3.196198482552e-01 3.247334188938e-01 3.323430067439e-01 3.425156162795e-01 3.549640263899e-01 3.689987349929e-01 3.835996083530e-01 3.975713285644e-01 4.097135362981e-01 4.189645354656e-01 4.245357892987e-01 4.259704520224e-01 4.231819022816e-01 4.164565096013e-01 4.064057091813e-01 3.939122974287e-01 3.800554945891e-01 3.659586668644e-01 3.527225983891e-01 3.413005438945e-01 3.324172446942e-01 3.265599204959e-01 3.239800988625e-01 3.247749073213e-01 3.289228210579e-01 3.363044787817e-01 3.466916520099e-01 3.597304207722e-01 3.748900075785e-01 3.915070538386e-01 4.087893127932e-01 4.259087859210e-01 4.420875542085e-01 4.566412138609e-01 4.690728803831e-01 4.790930927281e-01 4.866474654836e-01 4.919031757099e-01 4.952432582374e-01 4.972135004416e-01 4.984912081813e-01 4.998378511896e-01 5.020386366086e-01 5.058657749026e-01 5.120146075808e-01 5.210853184487e-01 5.335212235234e-01 5.495621414658e-01 5.692287613472e-01 5.922857211693e-01 6.182326785224e-01 6.463244353865e-01 6.756088640963e-01 7.050200208915e-01 7.334229415711e-01 7.597320315124e-01 7.829991735292e-01 8.024837212460e-01 8.177070817741e-01 8.285098111876e-01 8.350368043457e-01 8.377210287917e-01 8.372443654134e-01 8.344351159127e-01 8.302051360054e-01 8.254256280327e-01 8.208827756064e-01 8.171984061632e-01 8.148141724300e-01 8.139916232096e-01
 7.583724771238e-01 7.590553528504e-01 7.610381038545e-01 7.641045934014e-01 7.678819852999e-01 7.718309312518e-01 7.752601223466e-01 7.773766349847e-01 7.773464725941e-01 7.743985107321e-01 7.678897435307e-01 7.574148065153e-01 7.428249760834e-01 7.242662038610e-01 7.021741272553e-01 6.772373904242e-01 6.503321458235e-01 6.224604015231e-01 5.946679305053e-01 5.679280553835e-01 5.431011380184e-01 5.208493535284e-01 5.016022965593e-01 4.855406825656e-01 4.726281020729e-01 4.626234027636e-01 4.551305117740e-01 4.496293303396e-01 4.455273477653e-01 4.421831720856e-01 4.389427029134e-01 4.351808886063e-01 4.303372897813e-01 4.239565147995e-01 4.157375563283e-01 4.055485333640e-01 3.934643076423e-01 3.797671870638e-01 3.649326730871e-01 3.495843674969e-01 3.344277416451e-01 3.201752246553e-01 3.074641447705e-01 2.967645149102e-01 2.883901477897e-01 2.824896063364e-01 2.791224447409e-01 2.783204022199e-01 2.801317661510e-01 2.845764387666e-01 2.915844519242e-01 3.008935283949e-01 3.119697856202e-01 3.240147927566e-01 3.360247030850e-01 3.469189917098e-01 3.556287470991e-01 3.612509645024e-01 3.631492536192e-01 3.609984041076e-01 3.548453080881e-01 3.451272446201e-01 3.326239721265e-01 3.183987807151e-01 3.036913280387e-01 2.897529260181e-01 2.776338141531e-01 2.680155692183e-01 2.611004114830e-01 2.566750599867e-01 2.542950460143e-01 2.535543638138e-01 2.542950460143e-01 2.566750599867e-01 2.611004114830e-01 2.680155692183e-01 2.776338141531e-01 2.897529260181e-01 3.036913280387e-01 3.183987807151e-01 3.326239721265e-01 3.451272446201e-01 3.548453080881e-01 3.609984041076e-01 3.631492536192e-01 3.612509645024e-01 3.556287470991e-01 3.469189917098e-01 3.360247030850e-01 3.240147927566e-01 3.119697856202e-01 3.008935283949e-01 2.915844519242e-01 2.845764387666e-01 2.801317661510e-01 2.783204022199e-01 2.791224447409e-01 2.824896063364e-01 2.883901477897e-01 2.967645149102e-01 3.074641447705e-01 3.201752246553e-01 3.344277416451e-01 3.495843674969e-01 3.649326730871e-01 3.797671870638e-01 3.934643076423e-01 4.055485333640e-01 4.157375563283e-01 4.239565147995e-01 4.303372897813e-01 4.351808886063e-01 4.389427029134e-01 4.421831720856e-01 4.455273477653e-01 4.496293303396e-01 4.551305117740e-01 4.626234027636e-01 4.726281020729e-01 4.855406825656e-01 5.016022965593e-01 5.208493535284e-01 5.431011380184e-01 5.679280553835e-01 5.946679305053e-01 6.224604015231e-01 6.503321458235e-01 6.772373904242e-01 7.021741272553e-01 7.242662038610e-01 7.428249760834e-01 7.574148065153e-01 7.678897435307e-01 7.743985107321e-01 7.773464725941e-01 7.773766349847e-01 7.752601223466e-01 7.718309312518e-01 7.678819852999e-01 7.641045934014e-01 7.610381038545e-01 7.590553528504e-01 7.583724771238e-01
 6.989392469641e-01 6.995615602738e-01 7.013759793510e-01 7.042015084878e-01 7.077143289443e-01 7.114434881259e-01 7.147583455325e-01 7.169200428857e-01 7.171443802339e-01 7.146883785845e-01 7.089383305612e-01 6.994839818930e-01 6.861674984674e-01 6.691086999436e-01 6.486939867898e-01 6.255590940424e-01 6.005096458452e-01 5.744675121977e-01 5.483848978724e-01 5.231638183368e-01 4.995739434142e-01 4.782005233978e-01 4.594117899007e-01 4.433481077430e-01 4.299469033787e-01 4.189729491555e-01 4.100649856296e-01 4.027797512398e-01 3.966195883716e-01 3.910642540337e-01 3.855955830275e-01 3.797241490403e-01 3.730146018502e-01 3.651114212695e-01 3.557944368256e-01 3.449813688929e-01 3.327692596519e-01 3.194478962265e-01 3.054680964317e-01 2.914222259495e-01 2.779536326762e-01 2.656880327782e-01 2.551233871250e-01 2.465580356759e-01 2.400936916633e-01 2.356752752066e-01 2.332009330197e-01 2.326087531618e-01 2.339588966066e-01 2.373823355289e-01 2.429800758515e-01 2.506916235703e-01 2.601672824030e-01 2.707430847960e-01 2.814889252975e-01 2.913375451641e-01 2.992133237219e-01 3.041781180675e-01 3.055481298002e-01 3.029494146126e-01 2.963797392328e-01 2.862319947073e-01 2.732639010576e-01 2.585413177539e-01 2.433552122323e-01 2.290512494927e-01 2.167783897580e-01 2.072923109095e-01 2.007615585231e-01 1.968293599023e-01 1.948549128929e-01 1.942727519937e-01 1.948549128929e-01 1.968293599023e-01 2.007615585231e-01 2.072923109095e-01 2.167783897580e-01 2.290512494927e-01 2.433552122323e-01 2.585413177539e-01 2.732639010576e-01 2.862319947073e-01 2.963797392328e-01 3.029494146126e-01 3.055481298002e-01 3.041781180675e-01 2.992133237219e-01 2.913375451641e-01 2.814889252975e-01 2.707430847960e-01 2.601672824030e-01 2.506916235703e-01 2.429800758515e-01 2.373823355289e-01 2.339588966066e-01 2.326087531618e-01 2.332009330197e-01 2.356752752066e-01 2.400936916633e-01 2.465580356759e-01 2.551233871250e-01 2.656880327782e-01 2.779536326762e-01 2.914222259495e-01 3.054680964317e-01 3.194478962265e-01 3.327692596519e-01 3.449813688929e-01 3.557944368256e-01 3.651114212695e-01 3.730146018502e-01 3.797241490403e-01 3.855955830275e-01 3.910642540337e-01 3.966195883716e-01 4.027797512398e-01 4.100649856296e-01 4.189729491555e-01 4.299469033787e-01 4.433481077430e-01 4.594117899007e-01 4.782005233978e-01 4.995739434142e-01 5.231638183368e-01 5.483848978724e-01 5.744675121977e-01 6.005096458452e-01 6.255590940424e-01 6.486939867898e-01 6.691086999436e-01 6.861674984674e-01 6.994839818930e-01 7.089383305612e-01 7.146883785845e-01 7.171443802339e-01 7.169200428857e-01 7.147583455325e-01 7.114434881259e-01 7.077143289443e-01 7.042015084878e-01 7.013759793510e-01 6.995615602738e-01 6.989392469641e-01
 6.385357069930e-01 6.391937838774e-01 6.411260293317e-01 6.441674682982e-01 6.480212104084e-01 6.522436121823e-01 6.562290231799e-01 6.592581744295e-01 6.605603558081e-01 6.593954603530e-01 6.551483911950e-01 6.473897066714e-01 6.359495149776e-01 6.209050857086e-01 6.026057296532e-01 5.816322133914e-01 5.587271773552e-01 5.347449748223e-01 5.105626377660e-01 4.870155701726e-01 4.648061068911e-01 4.444584286223e-01 4.262904797897e-01 4.104155449791e-01 3.967389142772e-01 3.850296379338e-01 3.749475018927e-01 3.660959792856e-01 3.580462928296e-01 3.503763679608e-01 3.426827248623e-01 3.345964519707e-01 3.257963548310e-01 3.160351445389e-01 3.051649475513e-01 2.931659161853e-01 2.801610100842e-01 2.664568445446e-01 2.524968750384e-01 2.388642193789e-01 2.261855458267e-01 2.150539726877e-01 2.058884845751e-01 1.988713319077e-01 1.939454349859e-01 1.908854423121e-01 1.894422857560e-01 1.894704902698e-01 1.910258127780e-01 1.943093284883e-01 1.995511912440e-01 2.068254732352e-01 2.158966262239e-01 2.261611707688e-01 2.367145925367e-01 2.464683206115e-01 2.543213244412e-01 2.592980613162e-01 2.606673541535e-01 2.580077857807e-01 2.512601045342e-01 2.407533348289e-01 2.271958623171e-01 2.116293067177e-01 1.953722267529e-01 1.798712263608e-01 1.664694628867e-01 1.561194550866e-01 1.491216680902e-01 1.450639274611e-01 1.431355644339e-01 1.425962626865e-01 1.431355644339e-01 1.450639274611e-01 1.491216680902e-01 1.561194550866e-01 1.664694628867e-01 1.798712263608e-01 1.953722267529e-01 2.116293067177e-01 2.271958623171e-01 2.407533348289e-01 2.512601045342e-01 2.580077857807e-01 2.606673541535e-01 2.592980613162e-01 2.543213244412e-01 2.464683206115e-01 2.367145925367e-01 2.261611707688e-01 2.158966262239e-01 2.068254732352e-01 1.995511912440e-01 1.943093284883e-01 1.910258127780e-01 1.894704902698e-01 1.894422857560e-01 1.908854423121e-01 1.939454349859e-01 1.988713319077e-01 2.058884845751e-01 2.150539726877e-01 2.261855458267e-01 2.388642193789e-01 2.524968750384e-01 2.664568445446e-01 2.801610100842e-01 2.931659161853e-01 3.051649475513e-01 3.160351445389e-01 3.257963548310e-01 3.345964519707e-01 3.426827248623e-01 3.503763679608e-01 3.580462928296e-01 3.660959792856e-01 3.749475018927e-01 3.850296379338e-01 3.967389142772e-01 4.104155449791e-01 4.262904797897e-01 4.444584286223e-01 4.648061068911e-01 4.870155701726e-01 5.105626377660e-01 5.347449748223e-01 5.587271773552e-01 5.816322133914e-01 6.026057296532e-01 6.209050857086e-01 6.359495149776e-01 6.473897066714e-01 6.551483911950e-01 6.593954603530e-01 6.605603558081e-01 6.592581744295e-01 6.562290231799e-01 6.522436121823e-01 6.480212104084e-01 6.441674682982e-01 6.411260293317e-01 6.391937838774e-01 6.385357069930e-01
 5.809454679783e-01 5.817517521783e-01 5.841238842968e-01 5.878919696610e-01 5.927489283153e-01 5.982259188479e-01 6.037009119715e-01 6.084223300442e-01 6.115939286115e-01 6.124552468511e-01 6.103582800014e-01 6.048546474530e-01 5.957514499852e-01 5.830930500638e-01 5.671980942283e-01 5.486015959838e-01 5.280029388140e-01 5.062074528039e-01 4.840464046467e-01 4.623023938199e-01 4.416390841902e-01 4.225471866655e-01 4.053132274863e-01 3.900286280011e-01 3.765848823790e-01 3.647366606044e-01 3.541474317665e-01 3.444339335681e-01 3.351922008044e-01 3.260547228537e-01 3.166869387401e-01 3.068009985287e-01 2.961627601782e-01 2.846114837495e-01 2.720638024833e-01 2.585490456493e-01 2.442196338437e-01 2.293851125058e-01 2.144945361673e-01 2.001317429066e-01 1.869545162853e-01 1.755906685578e-01 1.665062421132e-01 1.599099492658e-01 1.557082953640e-01 1.536098620802e-01 1.532762879623e-01 1.544962517535e-01 1.572927494512e-01 1.618552435841e-01 1.684098391553e-01 1.770118432485e-01 1.873832597002e-01 1.988747926253e-01 2.105423564104e-01 2.212751489893e-01 2.299674321398e-01 2.356443670621e-01 2.375651173516e-01 2.352920841278e-01 2.287259721917e-01 2.181393741161e-01 2.041665127343e-01 1.877764480947e-01 1.702305038061e-01 1.529816339744e-01 1.375136055387e-01 1.250365523382e-01 1.161968111253e-01 1.108210328505e-01 1.081527331612e-01 1.073812462092e-01 1.081527331612e-01 1.108210328505e-01 1.161968111253e-01 1.250365523382e-01 1.375136055387e-01 1.529816339744e-01 1.702305038061e-01 1.877764480947e-01 2.041665127343e-01 2.181393741161e-01 2.287259721917e-01 2.352920841278e-01 2.375651173516e-01 2.356443670621e-01 2.299674321398e-01 2.212751489893e-01 2.105423564104e-01 1.988747926253e-01 1.873832597002e-01 1.770118432485e-01 1.684098391553e-01 1.618552435841e-01 1.572927494512e-01 1.544962517535e-01 1.532762879623e-01 1.536098620802e-01 1.557082953640e-01 1.599099492658e-01 1.665062421132e-01 1.755906685578e-01 1.869545162853e-01 2.001317429066e-01 2.144945361673e-01 2.293851125058e-01 2.442196338437e-01 2.585490456493e-01 2.720638024833e-01 2.846114837495e-01 2.961627601782e-01 3.068009985287e-01 3.166869387401e-01 3.260547228537e-01 3.351922008044e-01 3.444339335681e-01 3.541474317665e-01 3.647366606044e-01 3.765848823790e-01 3.900286280011e-01 4.053132274863e-01 4.225471866655e-01 4.416390841902e-01 4.623023938199e-01 4.840464046467e-01 5.062074528039e-01 5.280029388140e-01 5.486015959838e-01 5.671980942283e-01 5.830930500638e-01 5.957514499852e-01 6.048546474530e-01 6.103582800014e-01 6.124552468511e-01 6.115939286115e-01 6.084223300442e-01 6.037009119715e-01 5.982259188479e-01 5.927489283153e-01 5.878919696610e-01 5.841238842968e-01 5.817517521783e-01 5.809454679783e-01
 5.308819064755e-01 5.319477382710e-01 5.350751085613e-01 5.400637627629e-01 5.465437115614e-01 5.539633074658e-01 5.616309770846e-01 5.687158119461e-01 5.743573501626e-01 5.777498911039e-01 5.782072907108e-01 5.752597636008e-01 5.686910422707e-01 5.585335416878e-01 5.450839714147e-01 5.288577745931e-01 5.105325865201e-01 4.908911359435e-01 4.707424254260e-01 4.508523442732e-01 4.318767353582e-01 4.142945325762e-01 3.983925644633e-01 3.842490991288e-01 3.717540696917e-01 3.606418597960e-01 3.505557118691e-01 3.410966044600e-01 3.318503270956e-01 3.224498065772e-01 3.125800161974e-01 3.019866269617e-01 2.904861187671e-01 2.779624166686e-01 2.643861183836e-01 2.498106315088e-01 2.344063396343e-01 2.184584222203e-01 2.023962550880e-01 1.867795160221e-01 1.722575118203e-01 1.595147011387e-01 1.491451036300e-01 1.415491198752e-01 1.368285176011e-01 1.348517921134e-01 1.353417493111e-01 1.380744288655e-01 1.429675150502e-01 1.500440435319e-01 1.593042093059e-01 1.705783315794e-01 1.833977124633e-01 1.970060514441e-01 2.104268730646e-01 2.225841830369e-01 2.324214646251e-01 2.390245098080e-01 2.416957868519e-01 2.400216404239e-01 2.339045034817e-01 2.236004553664e-01 2.096921757085e-01 1.930853842672e-01 1.749473953439e-01 1.566507497064e-01 1.396218998543e-01 1.251413814890e-01 1.140894968558e-01 1.067052067543e-01 1.026499692384e-01 1.013797736098e-01 1.026499692384e-01 1.067052067543e-01 1.140894968558e-01 1.251413814890e-01 1.396218998543e-01 1.566507497064e-01 1.749473953439e-01 1.930853842672e-01 2.096921757085e-01 2.236004553664e-01 2.339045034817e-01 2.400216404239e-01 2.416957868519e-01 2.390245098080e-01 2.324214646251e-01 2.225841830369e-01 2.104268730646e-01 1.970060514441e-01 1.833977124633e-01 1.705783315794e-01 1.593042093059e-01 1.500440435319e-01 1.429675150502e-01 1.380744288655e-01 1.353417493111e-01 1.348517921134e-01 1.368285176011e-01 1.415491198752e-01 1.491451036300e-01 1.595147011387e-01 1.722575118203e-01 1.867795160221e-01 2.023962550880e-01 2.184584222203e-01 2.344063396343e-01 2.498106315088e-01 2.643861183836e-01 2.779624166686e-01 2.904861187671e-01 3.019866269617e-01 3.125800161974e-01 3.224498065772e-01 3.318503270956e-01 3.410966044600e-01 3.505557118691e-01 3.606418597960e-01 3.717540696917e-01 3.842490991288e-01 3.983925644633e-01 4.142945325762e-01 4.318767353582e-01 4.508523442732e-01 4.707424254260e-01 4.908911359435e-01 5.105325865201e-01 5.288577745931e-01 5.450839714147e-01 5.585335416878e-01 5.686910422707e-01 5.752597636008e-01 5.782072907108e-01 5.777498911039e-01 5.743573501626e-01 5.687158119461e-01 5.616309770846e-01 5.539633074658e-01 5.465437115614e-01 5.400637627629e-01 5.350751085613e-01 5.319477382710e-01 5.308819064755e-01
 4.934867388761e-01 4.948927510533e-01 4.990082626813e-01 5.055589409040e-01 5.140663915486e-01 5.238422868241e-01 5.340748630484e-01 5.438249074504e-01 5.521442559826e-01 5.581700186866e-01 5.611909891431e-01 5.607147499158e-01 5.565201044453e-01 5.486418557792e-01 5.373785683038e-01 5.232455737440e-01 5.069228599107e-01 4.892017867782e-01 4.708925429770e-01 4.527726542291e-01 4.355196834907e-01 4.196209185321e-01 4.053860886687e-01 3.928891065853e-01 3.820139939533e-01 3.724765089701e-01 3.638783284913e-01 3.557814065553e-01 3.477370822912e-01 3.393416768929e-01 3.302641382578e-01 3.202539343504e-01 3.091444012083e-01 2.968459768714e-01 2.833605194156e-01 2.687694565780e-01 2.532502842535e-01 2.370715333900e-01 2.206262465566e-01 2.044224465516e-01 1.890427919470e-01 1.751504464547e-01 1.633877576246e-01 1.543140086744e-01 1.483005811751e-01 1.455286833660e-01 1.459673016576e-01 1.494955086191e-01 1.559388564255e-01 1.650926855803e-01 1.766568552250e-01 1.901780357444e-01 2.050026010604e-01 2.202787909139e-01 2.350184156679e-01 2.481901602324e-01 2.588003140668e-01 2.659930357017e-01 2.691247240532e-01 2.678141459948e-01 2.619877661041e-01 2.519055628990e-01 2.381393054040e-01 2.215621463702e-01 2.032989489588e-01 1.846497855616e-01 1.669614916743e-01 1.514714291302e-01 1.391070626962e-01 1.303461985371e-01 1.252230903242e-01 1.235493384940e-01 1.252230903242e-01 1.303461985371e-01 1.391070626962e-01 1.514714291302e-01 1.669614916743e-01 1.846497855616e-01 2.032989489588e-01 2.215621463702e-01 2.381393054040e-01 2.519055628990e-01 2.619877661041e-01 2.678141459948e-01 2.691247240532e-01 2.659930357017e-01 2.588003140668e-01 2.481901602324e-01 2.350184156679e-01 2.202787909139e-01 2.050026010604e-01 1.901780357444e-01 1.766568552250e-01 1.650926855803e-01 1.559388564255e-01 1.494955086191e-01 1.459673016576e-01 1.455286833660e-01 1.483005811751e-01 1.543140086744e-01 1.633877576246e-01 1.751504464547e-01 1.890427919470e-01 2.044224465516e-01 2.206262465566e-01 2.370715333900e-01 2.532502842535e-01 2.687694565780e-01 2.833605194156e-01 2.968459768714e-01 3.091444012083e-01 3.202539343504e-01 3.302641382578e-01 3.393416768929e-01 3.477370822912e-01 3.557814065553e-01 3.638783284913e-01 3.724765089701e-01 3.820139939533e-01 3.928891065853e-01 4.053860886687e-01 4.196209185321e-01 4.355196834907e-01 4.527726542291e-01 4.708925429770e-01 4.892017867782e-01 5.069228599107e-01 5.232455737440e-01 5.373785683038e-01 5.486418557792e-01 5.565201044453e-01 5.607147499158e-01 5.611909891431e-01 5.581700186866e-01 5.521442559826e-01 5.438249074504e-01 5.340748630484e-01 5.238422868241e-01 5.140663915486e-01 5.055589409040e-01 4.990082626813e-01 4.948927510533e-01 4.934867388761e-01
 4.730451210737e-01 4.748053154975e-01 4.799520175342e-01 4.880986900290e-01 4.986343248481e-01 5.107141317405e-01 5.233769450263e-01 5.355705925310e-01 5.462688267512e-01 5.545587487096e-01 5.597110520069e-01 5.612303672350e-01 5.589054346978e-01 5.527868491563e-01 5.431909846833e-01 5.306494271814e-01 5.158692324841e-01 4.996610955999e-01 4.828667714113e-01 4.662924988202e-01 4.506477305615e-01 4.364481931196e-01 4.240249271229e-01 4.134500043696e-01 4.045902393970e-01 3.971313086321e-01 3.906198443873e-01 3.845568079019e-01 3.784408536895e-01 3.718195234328e-01 3.643254820180e-01 3.556904466121e-01 3.457511949617e-01 3.344389760769e-01 3.217732540715e-01 3.078664086811e-01 2.929077403630e-01 2.771737449410e-01 2.610329292819e-01 2.449442876115e-01 2.294432121581e-01 2.151339955452e-01 2.026426789200e-01 1.925718006850e-01 1.854343355511e-01 1.816228069493e-01 1.813368444491e-01 1.846168102574e-01 1.913210814968e-01 2.011503863312e-01 2.136441740402e-01 2.281656827157e-01 2.439257744653e-01 2.599856854595e-01 2.753255952024e-01 2.889114884501e-01 2.997748608335e-01 3.070823821241e-01 3.102228223649e-01 3.088347919092e-01 3.028667669025e-01 2.925817417586e-01 2.785613165652e-01 2.616693690074e-01 2.430236773186e-01 2.238856058597e-01 2.055728537018e-01 1.892988849550e-01 1.760240241902e-01 1.663556269542e-01 1.605413030254e-01 1.586114393875e-01 1.605413030254e-01 1.663556269542e-01 1.760240241902e-01 1.892988849550e-01 2.055728537018e-01 2.238856058597e-01 2.430236773186e-01 2.616693690074e-01 2.785613165652e-01 2.925817417586e-01 3.028667669025e-01 3.088347919092e-01 3.102228223649e-01 3.070823821241e-01 2.997748608335e-01 2.889114884501e-01 2.753255952024e-01 2.599856854595e-01 2.439257744653e-01 2.281656827157e-01 2.136441740402e-01 2.011503863312e-01 1.913210814968e-01 1.846168102574e-01 1.813368444491e-01 1.816228069493e-01 1.854343355511e-01 1.925718006850e-01 2.026426789200e-01 2.151339955452e-01 2.294432121581e-01 2.449442876115e-01 2.610329292819e-01 2.771737449410e-01 2.929077403630e-01 3.078664086811e-01 3.217732540715e-01 3.344389760769e-01 3.457511949617e-01 3.556904466121e-01 3.643254820180e-01 3.718195234328e-01 3.784408536895e-01 3.845568079019e-01 3.906198443873e-01 3.971313086321e-01 4.045902393970e-01 4.134500043696e-01 4.240249271229e-01 4.364481931196e-01 4.506477305615e-01 4.662924988202e-01 4.828667714113e-01 4.996610955999e-01 5.158692324841e-01 5.306494271814e-01 5.431909846833e-01 5.527868491563e-01 5.589054346978e-01 5.612303672350e-01 5.597110520069e-01 5.545587487096e-01 5.462688267512e-01 5.355705925310e-01 5.233769450263e-01 5.107141317405e-01 4.986343248481e-01 4.880986900290e-01 4.799520175342e-01 4.748053154975e-01 4.730451210737e-01
 4.711913469476e-01 4.732394990566e-01 4.792211438677e-01 4.886469116764e-01 5.007725797107e-01 5.146222453648e-01 5.290985595989e-01 5.430643821720e-01 5.554363547706e-01 5.652711635149e-01 5.718318630526e-01 5.746377108666e-01 5.734853407127e-01 5.684581846268e-01 5.598952091539e-01 5.483554386359e-01 5.345809755910e-01 5.194135428505e-01 5.037363719567e-01 4.883945270812e-01 4.741322900398e-01 4.614962154836e-01 4.508226947098e-01 4.421819728097e-01 4.354070251804e-01 4.301354020719e-01 4.258507724335e-01 4.219842186587e-01 4.179685933703e-01 4.132959667625e-01 4.075637620700e-01 4.004782847283e-01 3.918759479898e-01 3.816984172372e-01 3.699956297260e-01 3.568997098467e-01 3.426300146592e-01 3.274754003111e-01 3.118011277205e-01 2.960419320692e-01 2.807022918612e-01 2.663405960052e-01 2.535571745685e-01 2.429519452767e-01 2.350826902197e-01 2.304352469957e-01 2.293361698166e-01 2.319493863552e-01 2.382096344001e-01 2.478359840633e-01 2.603277507601e-01 2.749727944946e-01 2.908960480279e-01 3.070949480576e-01 3.225046291161e-01 3.360620092494e-01 3.467843966852e-01 3.538417673639e-01 3.566254944996e-01 3.547861251156e-01 3.482864653248e-01 3.373983018448e-01 3.227204394533e-01 3.051370723066e-01 2.857672617439e-01 2.658812412126e-01 2.467950246749e-01 2.297300975691e-01 2.156798220630e-01 2.053259167043e-01 1.990273585341e-01 1.969203221188e-01 1.990273585341e-01 2.053259167043e-01 2.156798220630e-01 2.297300975691e-01 2.467950246749e-01 2.658812412126e-01 2.857672617439e-01 3.051370723066e-01 3.227204394533e-01 3.373983018448e-01 3.482864653248e-01 3.547861251156e-01 3.566254944996e-01 3.538417673639e-01 3.467843966852e-01 3.360620092494e-01 3.225046291161e-01 3.070949480576e-01 2.908960480279e-01 2.749727944946e-01 2.603277507601e-01 2.478359840633e-01 2.382096344001e-01 2.319493863552e-01 2.293361698166e-01 2.304352469957e-01 2.350826902197e-01 2.429519452767e-01 2.535571745685e-01 2.663405960052e-01 2.807022918612e-01 2.960419320692e-01 3.118011277205e-01 3.274754003111e-01 3.426300146592e-01 3.568997098467e-01 3.699956297260e-01 3.816984172372e-01 3.918759479898e-01 4.004782847283e-01 4.075637620700e-01 4.132959667625e-01 4.179685933703e-01 4.219842186587e-01 4.258507724335e-01 4.301354020719e-01 4.354070251804e-01 4.421819728097e-01 4.508226947098e-01 4.614962154836e-01 4.741322900398e-01 4.883945270812e-01 5.037363719567e-01 5.194135428505e-01 5.345809755910e-01 5.483554386359e-01 5.598952091539e-01 5.684581846268e-01 5.734853407127e-01 5.746377108666e-01 5.718318630526e-01 5.652711635149e-01 5.554363547706e-01 5.430643821720e-01 5.290985595989e-01 5.146222453648e-01 5.007725797107e-01 4.886469116764e-01 4.792211438677e-01 4.732394990566e-01 4.711913469476e-01
 4.859743449806e-01 4.881945545981e-01 4.946653043087e-01 5.048382344618e-01 5.178710235805e-01 5.327074409942e-01 5.481629347517e-01 5.630512191944e-01 5.762567350208e-01 5.868272123402e-01 5.940270949952e-01 5.973916502165e-01 5.967341140597e-01 5.921612699335e-01 5.840417667038e-01 5.729674501248e-01 5.597083790785e-01 5.451499107089e-01 5.302154442041e-01 5.157854967228e-01 5.026361936593e-01 4.913362780764e-01 4.822173283693e-01 4.753363360783e-01 4.704795964576e-01 4.672248825723e-01 4.649864538403e-01 4.631288726990e-01 4.610189660585e-01 4.580929410914e-01 4.539176766589e-01 4.481833813311e-01 4.407216005822e-01 4.314904903324e-01 4.205755664364e-01 4.081300811363e-01 3.944163443388e-01 3.797431271010e-01 3.644871177600e-01 3.490775007835e-01 3.339938249647e-01 3.197664809815e-01 3.069556565830e-01 2.961437597675e-01 2.878886830118e-01 2.826979427066e-01 2.809575085721e-01 2.829025688998e-01 2.885359188624e-01 2.976282283901e-01 3.096937090399e-01 3.240098632115e-01 3.396674243243e-01 3.556254312828e-01 3.707736109456e-01 3.840199848734e-01 3.943524076757e-01 4.009328509922e-01 4.031378312084e-01 4.006245647003e-01 3.933691272816e-01 3.816616130798e-01 3.661235694384e-01 3.476698770418e-01 3.274438430432e-01 3.067459856450e-01 2.869061104974e-01 2.691611090736e-01 2.545203933812e-01 2.436965874355e-01 2.370890689603e-01 2.348703010861e-01 2.370890689603e-01 2.436965874355e-01 2.545203933812e-01 2.691611090736e-01 2.869061104974e-01 3.067459856450e-01 3.274438430432e-01 3.476698770418e-01 3.661235694384e-01 3.816616130798e-01 3.933691272816e-01 4.006245647003e-01 4.031378312084e-01 4.009328509922e-01 3.943524076757e-01 3.840199848734e-01 3.707736109456e-01 3.556254312828e-01 3.396674243243e-01 3.240098632115e-01 3.096937090399e-01 2.976282283901e-01 2.885359188624e-01 2.829025688998e-01 2.809575085721e-01 2.826979427066e-01 2.878886830118e-01 2.961437597675e-01 3.069556565830e-01 3.197664809815e-01 3.339938249647e-01 3.490775007835e-01 3.644871177600e-01 3.797431271010e-01 3.944163443388e-01 4.081300811363e-01 4.205755664364e-01 4.314904903324e-01 4.407216005822e-01 4.481833813311e-01 4.539176766589e-01 4.580929410914e-01 4.610189660585e-01 4.631288726990e-01 4.649864538403e-01 4.672248825723e-01 4.704795964576e-01 4.753363360783e-01 4.822173283693e-01 4.913362780764e-01 5.026361936593e-01 5.157854967228e-01 5.302154442041e-01 5.451499107089e-01 5.597083790785e-01 5.729674501248e-01 5.840417667038e-01 5.921612699335e-01 5.967341140597e-01 5.973916502165e-01 5.940270949952e-01 5.868272123402e-01 5.762567350208e-01 5.630512191944e-01 5.481629347517e-01 5.327074409942e-01 5.178710235805e-01 5.048382344618e-01 4.946653043087e-01 4.881945545981e-01 4.859743449806e-01
 5.128778289129e-01 5.151506190453e-01 5.217687758519e-01 5.321617554921e-01 5.454443385261e-01 5.605252504262e-01 5.761958879866e-01 5.912496900330e-01 6.045653549127e-01 6.151915441616e-01 6.224028972908e-01 6.257457709953e-01 6.250573838525e-01 6.204539186620e-01 6.123357383718e-01 6.013229698605e-01 5.882188922925e-01 5.739382272773e-01 5.594471298179e-01 5.456545578568e-01 5.333610598200e-01 5.231461573126e-01 5.153273811669e-01 5.099334933691e-01 5.067017643546e-01 5.051435922782e-01 5.046086798627e-01 5.043968325280e-01 5.038175279639e-01 5.022625972047e-01 4.992705681966e-01 4.945257013435e-01 4.878580998943e-01 4.792563358576e-01 4.688295565939e-01 4.567793407467e-01 4.434055889965e-01 4.290475342260e-01 4.141036447114e-01 3.990075305421e-01 3.842196152345e-01 3.702433224716e-01 3.575986562379e-01 3.468288335788e-01 3.384702034041e-01 3.330167825152e-01 3.308771677640e-01 3.323148590406e-01 3.373887086782e-01 3.459121471284e-01 3.574415204991e-01 3.712712220015e-01 3.864895867161e-01 4.020359545477e-01 4.167727553292e-01 4.295769115869e-01 4.394118612197e-01 4.454204048544e-01 4.469705433971e-01 4.437168941526e-01 4.356520773687e-01 4.230853112317e-01 4.066737015032e-01 3.873637545546e-01 3.663428591996e-01 3.449401189128e-01 3.245100553277e-01 3.062958799889e-01 2.913031657073e-01 2.802304334602e-01 2.734739613275e-01 2.712055089868e-01 2.734739613275e-01 2.802304334602e-01 2.913031657073e-01 3.062958799889e-01 3.245100553277e-01 3.449401189128e-01 3.663428591996e-01 3.873637545546e-01 4.066737015032e-01 4.230853112317e-01 4.356520773687e-01 4.437168941526e-01 4.469705433971e-01 4.454204048544e-01 4.394118612197e-01 4.295769115869e-01 4.167727553292e-01 4.020359545477e-01 3.864895867161e-01 3.712712220015e-01 3.574415204991e-01 3.459121471284e-01 3.373887086782e-01 3.323148590406e-01 3.308771677640e-01 3.330167825152e-01 3.384702034041e-01 3.468288335788e-01 3.575986562379e-01 3.702433224716e-01 3.842196152345e-01 3.990075305421e-01 4.141036447114e-01 4.290475342260e-01 4.434055889965e-01 4.567793407467e-01 4.688295565939e-01 4.792563358576e-01 4.878580998943e-01 4.945257013435e-01 4.992705681966e-01 5.022625972047e-01 5.038175279639e-01 5.043968325280e-01 5.046086798627e-01 5.051435922782e-01 5.067017643546e-01 5.099334933691e-01 5.153273811669e-01 5.231461573126e-01 5.333610598200e-01 5.456545578568e-01 5.594471298179e-01 5.739382272773e-01 5.882188922925e-01 6.013229698605e-01 6.123357383718e-01 6.204539186620e-01 6.250573838525e-01 6.257457709953e-01 6.224028972908e-01 6.151915441616e-01 6.045653549127e-01 5.912496900330e-01 5.761958879866e-01 5.605252504262e-01 5.454443385261e-01 5.321617554921e-01 5.217687758519e-01 5.151506190453e-01 5.128778289129e-01
 5.469377856250e-01 5.491721551440e-01 5.556852796402e-01 5.659040265350e-01 5.789488612721e-01 5.937345558766e-01 6.090711910711e-01 6.237549850263e-01 6.366801314592e-01 6.468995931519e-01 6.537062582017e-01 6.566565593952e-01 6.555985020035e-01 6.506658250521e-01 6.422807235665e-01 6.310797988804e-01 6.179018862996e-01 6.036849453297e-01 5.894296205468e-01 5.760636508558e-01 5.644042977266e-01 5.550334603448e-01 5.482482741243e-01 5.440377704783e-01 5.420907344439e-01 5.418543202193e-01 5.426200700608e-01 5.436304276660e-01 5.441485286666e-01 5.435328103439e-01 5.412991461661e-01 5.371286602296e-01 5.308648465135e-01 5.225305060300e-01 5.122610513254e-01 5.003153915197e-01 4.870296634643e-01 4.727870118793e-01 4.580084616054e-01 4.431340946303e-01 4.286184884802e-01 4.149320153948e-01 4.025573811818e-01 3.919921274436e-01 3.837392939437e-01 3.782615047557e-01 3.759638913941e-01 3.771211329145e-01 3.818276646264e-01 3.899299165147e-01 4.010224903493e-01 4.144238712611e-01 4.292359875987e-01 4.443895416660e-01 4.587322070248e-01 4.711122411236e-01 4.804805740146e-01 4.859562121194e-01 4.869065283197e-01 4.829807030591e-01 4.741867233697e-01 4.608562878970e-01 4.436854553344e-01 4.236595414019e-01 4.020041414168e-01 3.800874779746e-01 3.592793564319e-01 3.408165986541e-01 3.256868432695e-01 3.145486299065e-01 3.077682032263e-01 3.054958341827e-01 3.077682032263e-01 3.145486299065e-01 3.256868432695e-01 3.408165986541e-01 3.592793564319e-01 3.800874779746e-01 4.020041414168e-01 4.236595414019e-01 4.436854553344e-01 4.608562878970e-01 4.741867233697e-01 4.829807030591e-01 4.869065283197e-01 4.859562121194e-01 4.804805740146e-01 4.711122411236e-01 4.587322070248e-01 4.443895416660e-01 4.292359875987e-01 4.144238712611e-01 4.010224903493e-01 3.899299165147e-01 3.818276646264e-01 3.771211329145e-01 3.759638913941e-01 3.782615047557e-01 3.837392939437e-01 3.919921274436e-01 4.025573811818e-01 4.149320153948e-01 4.286184884802e-01 4.431340946303e-01 4.580084616054e-01 4.727870118793e-01 4.870296634643e-01 5.003153915197e-01 5.122610513254e-01 5.225305060300e-01 5.308648465135e-01 5.371286602296e-01 5.412991461661e-01 5.435328103439e-01 5.441485286666e-01 5.436304276660e-01 5.426200700608e-01 5.418543202193e-01 5.420907344439e-01 5.440377704783e-01 5.482482741243e-01 5.550334603448e-01 5.644042977266e-01 5.760636508558e-01 5.894296205468e-01 6.036849453297e-01 6.179018862996e-01 6.310797988804e-01 6.422807235665e-01 6.506658250521e-01 6.555985020035e-01 6.566565593952e-01 6.537062582017e-01 6.468995931519e-01 6.366801314592e-01 6.237549850263e-01 6.090711910711e-01 5.937345558766e-01 5.789488612721e-01 5.659040265350e-01 5.556852796402e-01 5.491721551440e-01 5.469377856250e-01
 5.843384785878e-01 5.864796199646e-01 5.927241786191e-01 6.025193733152e-01 6.150241156935e-01 6.291880929587e-01 6.438536502821e-01 6.578475637518e-01 6.700929038203e-01 6.796535165702e-01 6.858349689102e-01 6.882048507044e-01 6.866166802147e-01 6.812179543625e-01 6.724386189990e-01 6.609385248077e-01 6.475711973355e-01 6.333043630389e-01 6.191518148231e-01 6.060662437993e-01 5.948643634877e-01 5.861213977749e-01 5.801152364784e-01 5.767911828190e-01 5.757889694675e-01 5.765039083369e-01 5.781739382301e-01 5.799898062659e-01 5.811759357834e-01 5.810736461487e-01 5.791829654994e-01 5.751858054546e-01 5.689520495078e-01 5.605269921809e-01 5.500919164284e-01 5.379511498346e-01 5.244844317617e-01 5.101206700243e-01 4.953106651498e-01 4.805048520604e-01 4.661495462617e-01 4.526966488653e-01 4.405907367358e-01 4.302909841800e-01 4.222596355410e-01 4.169302047517e-01 4.146914300811e-01 4.158187354658e-01 4.204131319995e-01 4.283519758073e-01 4.392454606517e-01 4.524354863851e-01 4.670328858586e-01 4.819653072549e-01 4.960698573426e-01 5.081841044474e-01 5.172404051634e-01 5.223403503940e-01 5.228497276854e-01 5.184210720315e-01 5.090691383075e-01 4.951610505390e-01 4.774174465934e-01 4.568665594552e-01 4.347692476868e-01 4.125291800760e-01 3.915158586894e-01 3.729628002026e-01 3.578274034316e-01 3.467275346560e-01 3.399895034504e-01 3.377350368243e-01 3.399895034504e-01 3.467275346560e-01 3.578274034316e-01 3.729628002026e-01 3.915158586894e-01 4.125291800760e-01 4.347692476868e-01 4.568665594552e-01 4.774174465934e-01 4.951610505390e-01 5.090691383075e-01 5.184210720315e-01 5.228497276854e-01 5.223403503940e-01 5.172404051634e-01 5.081841044474e-01 4.960698573426e-01 4.819653072549e-01 4.670328858586e-01 4.524354863851e-01 4.392454606517e-01 4.283519758073e-01 4.204131319995e-01 4.158187354658e-01 4.146914300811e-01 4.169302047517e-01 4.222596355410e-01 4.302909841800e-01 4.405907367358e-01 4.526966488653e-01 4.661495462617e-01 4.805048520604e-01 4.953106651498e-01 5.101206700243e-01 5.244844317617e-01 5.379511498346e-01 5.500919164284e-01 5.605269921809e-01 5.689520495078e-01 5.751858054546e-01 5.791829654994e-01 5.810736461487e-01 5.811759357834e-01 5.799898062659e-01 5.781739382301e-01 5.765039083369e-01 5.757889694675e-01 5.767911828190e-01 5.801152364784e-01 5.861213977749e-01 5.948643634877e-01 6.060662437993e-01 6.191518148231e-01 6.333043630389e-01 6.475711973355e-01 6.609385248077e-01 6.724386189990e-01 6.812179543625e-01 6.866166802147e-01 6.882048507044e-01 6.858349689102e-01 6.796535165702e-01 6.700929038203e-01 6.578475637518e-01 6.438536502821e-01 6.291880929587e-01 6.150241156935e-01 6.025193733152e-01 5.927241786191e-01 5.864796199646e-01 5.843384785878e-01
 6.229716438083e-01 6.249906077773e-01 6.308701024409e-01 6.401002837021e-01 6.518905946771e-01 6.652471707786e-01 6.790588412068e-01 6.922031025306e-01 7.036303037632e-01 7.124268306550e-01 7.179078010372e-01 7.196438373758e-01 7.174963011787e-01 7.116146369429e-01 7.024289915842e-01 6.906177466794e-01 6.770367336073e-01 6.626813624468e-01 6.485679079423e-01 6.356693825390e-01 6.247909407763e-01 6.165020923167e-01 6.110531340062e-01 6.083507361967e-01 6.079918218756e-01 6.093233038790e-01 6.115390101487e-01 6.137877633223e-01 6.152637239556e-01 6.153006136499e-01 6.133882727812e-01 6.092164454117e-01 6.026842124635e-01 5.938557423398e-01 5.829605211244e-01 5.703414302065e-01 5.564304300839e-01 5.416935695580e-01 5.266122929241e-01 5.116577255609e-01 4.972711357222e-01 4.839018950949e-01 4.719634982296e-01 4.618886550698e-01 4.541061329864e-01 4.490284294111e-01 4.470218111332e-01 4.483498517637e-01 4.531084187049e-01 4.611866866709e-01 4.721910791520e-01 4.854763781913e-01 5.001500315618e-01 5.151340678574e-01 5.292563383018e-01 5.413510514260e-01 5.503314407221e-01 5.552927323356e-01 5.555945025848e-01 5.509000845789e-01 5.412248658111e-01 5.269690361713e-01 5.088716013845e-01 4.879947666488e-01 4.656321259988e-01 4.432022171321e-01 4.220812895875e-01 4.035003087351e-01 3.883857512069e-01 3.773285596752e-01 3.706289033060e-01 3.683906377583e-01 3.706289033060e-01 3.773285596752e-01 3.883857512069e-01 4.035003087351e-01 4.220812895875e-01 4.432022171321e-01 4.656321259988e-01 4.879947666488e-01 5.088716013845e-01 5.269690361713e-01 5.412248658111e-01 5.509000845789e-01 5.555945025848e-01 5.552927323356e-01 5.503314407221e-01 5.413510514260e-01 5.292563383018e-01 5.151340678574e-01 5.001500315618e-01 4.854763781913e-01 4.721910791520e-01 4.611866866709e-01 4.531084187049e-01 4.483498517637e-01 4.470218111332e-01 4.490284294111e-01 4.541061329864e-01 4.618886550698e-01 4.719634982296e-01 4.839018950949e-01 4.972711357222e-01 5.116577255609e-01 5.266122929241e-01 5.416935695580e-01 5.564304300839e-01 5.703414302065e-01 5.829605211244e-01 5.938557423398e-01 6.026842124635e-01 6.092164454117e-01 6.133882727812e-01 6.153006136499e-01 6.152637239556e-01 6.137877633223e-01 6.115390101487e-01 6.093233038790e-01 6.079918218756e-01 6.083507361967e-01 6.110531340062e-01 6.165020923167e-01 6.247909407763e-01 6.356693825390e-01 6.485679079423e-01 6.626813624468e-01 6.770367336073e-01 6.906177466794e-01 7.024289915842e-01 7.116146369429e-01 7.174963011787e-01 7.196438373758e-01 7.179078010372e-01 7.124268306550e-01 7.036303037632e-01 6.922031025306e-01 6.790588412068e-01 6.652471707786e-01 6.518905946771e-01 6.401002837021e-01 6.308701024409e-01 6.249906077773e-01 6.229716438083e-01
 6.622678931211e-01 6.641439271856e-01 6.696011877833e-01 6.781799289655e-01 6.891502310533e-01 7.015897392012e-01 7.144512333403e-01 7.266690753618e-01 7.372302422417e-01 7.452463271341e-01 7.500395892625e-01 7.511824197006e-01 7.485340667705e-01 7.422347616747e-01 7.327161189075e-01 7.206563752446e-01 7.069163518098e-01 6.924953520983e-01 6.784207109824e-01 6.656661906387e-01 6.550314414278e-01 6.470724511217e-01 6.420124507954e-01 6.397241340018e-01 6.397631562697e-01 6.414349265603e-01 6.438993646914e-01 6.462763300272e-01 6.477400175387e-01 6.476154732193e-01 6.453936328120e-01 6.407759382441e-01 6.336826827214e-01 6.242074521868e-01 6.126168167092e-01 5.992918876919e-01 5.847026194483e-01 5.693529275367e-01 5.537525461633e-01 5.383977677590e-01 5.237451826230e-01 5.102386160886e-01 4.982897567489e-01 4.883225912188e-01 4.807463236634e-01 4.759581975766e-01 4.743042135649e-01 4.760279070694e-01 4.812092644268e-01 4.897190406237e-01 5.011511698722e-01 5.148455193197e-01 5.299013366051e-01 5.452314204432e-01 5.596595483924e-01 5.720046936596e-01 5.811770254437e-01 5.862684982710e-01 5.866350746146e-01 5.819426758043e-01 5.722144560557e-01 5.578620428441e-01 5.396424316128e-01 5.186364031118e-01 4.961542575803e-01 4.736213150543e-01 4.524279029429e-01 4.337912034635e-01 4.186367904162e-01 4.075544856049e-01 4.008374637147e-01 3.985929676278e-01 4.008374637147e-01 4.075544856049e-01 4.186367904162e-01 4.337912034635e-01 4.524279029429e-01 4.736213150543e-01 4.961542575803e-01 5.186364031118e-01 5.396424316128e-01 5.578620428441e-01 5.722144560557e-01 5.819426758043e-01 5.866350746146e-01 5.862684982710e-01 5.811770254437e-01 5.720046936596e-01 5.596595483924e-01 5.452314204432e-01 5.299013366051e-01 5.148455193197e-01 5.011511698722e-01 4.897190406237e-01 4.812092644268e-01 4.760279070694e-01 4.743042135649e-01 4.759581975766e-01 4.807463236634e-01 4.883225912188e-01 4.982897567489e-01 5.102386160886e-01 5.237451826230e-01 5.383977677590e-01 5.537525461633e-01 5.693529275367e-01 5.847026194483e-01 5.992918876919e-01 6.126168167092e-01 6.242074521868e-01 6.336826827214e-01 6.407759382441e-01 6.453936328120e-01 6.476154732193e-01 6.477400175387e-01 6.462763300272e-01 6.438993646914e-01 6.414349265603e-01 6.397631562697e-01 6.397241340018e-01 6.420124507954e-01 6.470724511217e-01 6.550314414278e-01 6.656661906387e-01 6.784207109824e-01 6.924953520983e-01 7.069163518098e-01 7.206563752446e-01 7.327161189075e-01 7.422347616747e-01 7.485340667705e-01 7.511824197006e-01 7.500395892625e-01 7.452463271341e-01 7.372302422417e-01 7.266690753618e-01 7.144512333403e-01 7.015897392012e-01 6.891502310533e-01 6.781799289655e-01 6.696011877833e-01 6.641439271856e-01 6.622678931211e-01
 7.026412441068e-01 7.043535987799e-01 7.093423315415e-01 7.171990649089e-01 7.272683508721e-01 7.387087344099e-01 7.505596556373e-01 7.618126464418e-01 7.715003825167e-01 7.787637463024e-01 7.829321286969e-01 7.835772371940e-01 7.805431663894e-01 7.739596353760e-01 7.642459496415e-01 7.520676871085e-01 7.382878881954e-01 7.238945460579e-01 7.099239717832e-01 6.973385498513e-01 6.869375907374e-01 6.792479849421e-01 6.744736057883e-01 6.724572521183e-01 6.727149755055e-01 6.745252971413e-01 6.770174167933e-01 6.792927890463e-01 6.805177390596e-01 6.800109162027e-01 6.772714247668e-01 6.720188921652e-01 6.641891747198e-01 6.539068953499e-01 6.414623338577e-01 6.272733795017e-01 6.118295144416e-01 5.956744291662e-01 5.793437653485e-01 5.633539250139e-01 5.481947560846e-01 5.343211550162e-01 5.221674116807e-01 5.121603924964e-01 5.047112646379e-01 5.002110310160e-01 4.989851065632e-01 5.012503803991e-01 5.070534485799e-01 5.162264514718e-01 5.283344106459e-01 5.426867285423e-01 5.583684216386e-01 5.742790936698e-01 5.892436676070e-01 6.020740769824e-01 6.116849563988e-01 6.171596077065e-01 6.178600586819e-01 6.134467638613e-01 6.039482762837e-01 5.897693648678e-01 5.716766884873e-01 5.507518408937e-01 5.283030500323e-01 5.057525817621e-01 4.845015814434e-01 4.657641325951e-01 4.504842423588e-01 4.392778087163e-01 4.324685988791e-01 4.301883542780e-01 4.324685988791e-01 4.392778087163e-01 4.504842423588e-01 4.657641325951e-01 4.845015814434e-01 5.057525817621e-01 5.283030500323e-01 5.507518408937e-01 5.716766884873e-01 5.897693648678e-01 6.039482762837e-01 6.134467638613e-01 6.178600586819e-01 6.171596077065e-01 6.116849563988e-01 6.020740769824e-01 5.892436676070e-01 5.742790936698e-01 5.583684216386e-01 5.426867285423e-01 5.283344106459e-01 5.162264514718e-01 5.070534485799e-01 5.012503803991e-01 4.989851065632e-01 5.002110310160e-01 5.047112646379e-01 5.121603924964e-01 5.221674116807e-01 5.343211550162e-01 5.481947560846e-01 5.633539250139e-01 5.793437653485e-01 5.956744291662e-01 6.118295144416e-01 6.272733795017e-01 6.414623338577e-01 6.539068953499e-01 6.641891747198e-01 6.720188921652e-01 6.772714247668e-01 6.800109162027e-01 6.805177390596e-01 6.792927890463e-01 6.770174167933e-01 6.745252971413e-01 6.727149755055e-01 6.724572521183e-01 6.744736057883e-01 6.792479849421e-01 6.869375907374e-01 6.973385498513e-01 7.099239717832e-01 7.238945460579e-01 7.382878881954e-01 7.520676871085e-01 7.642459496415e-01 7.739596353760e-01 7.805431663894e-01 7.835772371940e-01 7.829321286969e-01 7.787637463024e-01 7.715003825167e-01 7.618126464418e-01 7.505596556373e-01 7.387087344099e-01 7.272683508721e-01 7.171990649089e-01 7.093423315415e-01 7.043535987799e-01 7.026412441068e-01
 7.447837218435e-01 7.463183624049e-01 7.507956109003e-01 7.578659526751e-01 7.669590575207e-01 7.773293159465e-01 7.881111383864e-01 7.983683865920e-01 8.071880777384e-01 8.137472140523e-01 8.173798133829e-01 8.176528139446e-01 8.143918025052e-01 8.077098328244e-01 7.979912116715e-01 7.858913888030e-01 7.722574598749e-01 7.580611577796e-01 7.443338772845e-01 7.320259232088e-01 7.219169295266e-01 7.145163115280e-01 7.099987782612e-01 7.081817506820e-01 7.085535567480e-01 7.103667010538e-01 7.127325180073e-01 7.147458781587e-01 7.155678963010e-01 7.145226913342e-01 7.111255905415e-01 7.051190719287e-01 6.964517848216e-01 6.852722676313e-01 6.718886477578e-01 6.567457858097e-01 6.403492591685e-01 6.232672742797e-01 6.060587409633e-01 5.892704088955e-01 5.734264652008e-01 5.590151301664e-01 5.465031595185e-01 5.363433368576e-01 5.289625922048e-01 5.247464629584e-01 5.239986479438e-01 5.268981443198e-01 5.334425993739e-01 5.434118231942e-01 5.563193793503e-01 5.714513983979e-01 5.878711796814e-01 6.044764733024e-01 6.200978116975e-01 6.335579303447e-01 6.437754505706e-01 6.498380875155e-01 6.511075934073e-01 6.472406707001e-01 6.382567605313e-01 6.245464303622e-01 6.068667974849e-01 5.862746259437e-01 5.640662826763e-01 5.416451582586e-01 5.204076229107e-01 5.015824000667e-01 4.861424184984e-01 4.747573439076e-01 4.678120513427e-01 4.654777917704e-01 4.678120513427e-01 4.747573439076e-01 4.861424184984e-01 5.015824000667e-01 5.204076229107e-01 5.416451582586e-01 5.640662826763e-01 5.862746259437e-01 6.068667974849e-01 6.245464303622e-01 6.382567605313e-01 6.472406707001e-01 6.511075934073e-01 6.498380875155e-01 6.437754505706e-01 6.335579303447e-01 6.200978116975e-01 6.044764733024e-01 5.878711796814e-01 5.714513983979e-01 5.563193793503e-01 5.434118231942e-01 5.334425993739e-01 5.268981443198e-01 5.239986479438e-01 5.247464629584e-01 5.289625922048e-01 5.363433368576e-01 5.465031595185e-01 5.590151301664e-01 5.734264652008e-01 5.892704088955e-01 6.060587409633e-01 6.232672742797e-01 6.403492591685e-01 6.567457858097e-01 6.718886477578e-01 6.852722676313e-01 6.964517848216e-01 7.051190719287e-01 7.111255905415e-01 7.145226913342e-01 7.155678963010e-01 7.147458781587e-01 7.127325180073e-01 7.103667010538e-01 7.085535567480e-01 7.081817506820e-01 7.099987782612e-01 7.145163115280e-01 7.219169295266e-01 7.320259232088e-01 7.443338772845e-01 7.580611577796e-01 7.722574598749e-01 7.858913888030e-01 7.979912116715e-01 8.077098328244e-01 8.143918025052e-01 8.176528139446e-01 8.173798133829e-01 8.137472140523e-01 8.071880777384e-01 7.983683865920e-01 7.881111383864e-01 7.773293159465e-01 7.669590575207e-01 7.578659526751e-01 7.507956109003e-01 7.463183624049e-01 7.447837218435e-01
 7.891008894717e-01 7.904466166163e-01 7.943708989120e-01 8.005954595507e-01 8.086389193470e-01 8.178715972866e-01 8.275254802718e-01 8.367588635507e-01 8.447202846597e-01 8.506296341357e-01 8.538277263802e-01 8.538767036587e-01 8.505783809444e-01 8.440164700246e-01 8.345365393051e-01 8.227701314585e-01 8.095328279109e-01 7.957751875436e-01 7.825062807968e-01 7.706573352711e-01 7.609758222126e-01 7.539595835574e-01 7.497420661052e-01 7.481176050817e-01 7.485580841261e-01 7.502907410713e-01 7.524250913479e-01 7.540548354432e-01 7.543496655352e-01 7.526503999464e-01 7.484937073250e-01 7.416434696896e-01 7.320695934747e-01 7.199409848318e-01 7.055837227765e-01 6.894498015367e-01 6.720651578093e-01 6.540120985106e-01 6.358691995300e-01 6.182179012763e-01 6.016191576590e-01 5.866092107824e-01 5.736949665666e-01 5.633648793716e-01 5.560643021389e-01 5.521697812751e-01 5.519535164918e-01 5.555378830326e-01 5.628613606133e-01 5.736406965849e-01 5.873357849225e-01 6.032152186041e-01 6.203307616527e-01 6.375923531804e-01 6.538551876328e-01 6.679666375140e-01 6.788568993840e-01 6.856367794409e-01 6.876606262521e-01 6.845800353387e-01 6.763973049077e-01 6.634739208719e-01 6.465362829382e-01 6.265987125159e-01 6.049216491958e-01 5.828785562871e-01 5.618475267485e-01 5.430697332619e-01 5.275535081246e-01 5.160350922108e-01 5.089720818740e-01 5.065896335833e-01 5.089720818740e-01 5.160350922108e-01 5.275535081246e-01 5.430697332619e-01 5.618475267485e-01 5.828785562871e-01 6.049216491958e-01 6.265987125159e-01 6.465362829382e-01 6.634739208719e-01 6.763973049077e-01 6.845800353387e-01 6.876606262521e-01 6.856367794409e-01 6.788568993840e-01 6.679666375140e-01 6.538551876328e-01 6.375923531804e-01 6.203307616527e-01 6.032152186041e-01 5.873357849225e-01 5.736406965849e-01 5.628613606133e-01 5.555378830326e-01 5.519535164918e-01 5.521697812751e-01 5.560643021389e-01 5.633648793716e-01 5.736949665666e-01 5.866092107824e-01 6.016191576590e-01 6.182179012763e-01 6.358691995300e-01 6.540120985106e-01 6.720651578093e-01 6.894498015367e-01 7.055837227765e-01 7.199409848318e-01 7.320695934747e-01 7.416434696896e-01 7.484937073250e-01 7.526503999464e-01 7.543496655352e-01 7.540548354432e-01 7.524250913479e-01 7.502907410713e-01 7.485580841261e-01 7.481176050817e-01 7.497420661052e-01 7.539595835574e-01 7.609758222126e-01 7.706573352711e-01 7.825062807968e-01 7.957751875436e-01 8.095328279109e-01 8.227701314585e-01 8.345365393051e-01 8.440164700246e-01 8.505783809444e-01 8.538767036587e-01 8.538277263802e-01 8.506296341357e-01 8.447202846597e-01 8.367588635507e-01 8.275254802718e-01 8.178715972866e-01 8.086389193470e-01 8.005954595507e-01 7.943708989120e-01 7.904466166163e-01 7.891008894717e-01
 8.353932636911e-01 8.365366165297e-01 8.398750839498e-01 8.452021030882e-01 8.521358437289e-01 8.601674749231e-01 8.686434039977e-01 8.768289608752e-01 8.839452153543e-01 8.892598627493e-01 8.921303785469e-01 8.921122711556e-01 8.889796096804e-01 8.827776529998e-01 8.738169536458e-01 8.626776460563e-01 8.501396403581e-01 8.371172810509e-01 8.245833719667e-01 8.134323361743e-01 8.043848794399e-01 7.978981270298e-01 7.940756959249e-01 7.926857124419e-01 7.931809336302e-01 7.947796219686e-01 7.965990703093e-01 7.977350366463e-01 7.973882983220e-01 7.949221481357e-01 7.898993813920e-01 7.821114354452e-01 7.715559906104e-01 7.584223009448e-01 7.430591456949e-01 7.259186083814e-01 7.075439546566e-01 6.885329421501e-01 6.694861421027e-01 6.510156243968e-01 6.337230367651e-01 6.181928357496e-01 6.049742885147e-01 5.945826754443e-01 5.874765264940e-01 5.840045735767e-01 5.843937511686e-01 5.886981668715e-01 5.967782397910e-01 6.082812073652e-01 6.226378988312e-01 6.390971084950e-01 6.567266227139e-01 6.744698063539e-01 6.912307708998e-01 7.058944737711e-01 7.174293733114e-01 7.249703363477e-01 7.278757402555e-01 7.257818280112e-01 7.186716196361e-01 7.068642316263e-01 6.910316385325e-01 6.721335093750e-01 6.513675221089e-01 6.300618989510e-01 6.095594415603e-01 5.911009271677e-01 5.757310518547e-01 5.642390457818e-01 5.571514271365e-01 5.547551779125e-01 5.571514271365e-01 5.642390457818e-01 5.757310518547e-01 5.911009271677e-01 6.095594415603e-01 6.300618989510e-01 6.513675221089e-01 6.721335093750e-01 6.910316385325e-01 7.068642316263e-01 7.186716196361e-01 7.257818280112e-01 7.278757402555e-01 7.249703363477e-01 7.174293733114e-01 7.058944737711e-01 6.912307708998e-01 6.744698063539e-01 6.567266227139e-01 6.390971084950e-01 6.226378988312e-01 6.082812073652e-01 5.967782397910e-01 5.886981668715e-01 5.843937511686e-01 5.840045735767e-01 5.874765264940e-01 5.945826754443e-01 6.049742885147e-01 6.181928357496e-01 6.337230367651e-01 6.510156243968e-01 6.694861421027e-01 6.885329421501e-01 7.075439546566e-01 7.259186083814e-01 7.430591456949e-01 7.584223009448e-01 7.715559906104e-01 7.821114354452e-01 7.898993813920e-01 7.949221481357e-01 7.973882983220e-01 7.977350366463e-01 7.965990703093e-01 7.947796219686e-01 7.931809336302e-01 7.926857124419e-01 7.940756959249e-01 7.978981270298e-01 8.043848794399e-01 8.134323361743e-01 8.245833719667e-01 8.371172810509e-01 8.501396403581e-01 8.626776460563e-01 8.738169536458e-01 8.827776529998e-01 8.889796096804e-01 8.921122711556e-01 8.921303785469e-01 8.892598627493e-01 8.839452153543e-01 8.768289608752e-01 8.686434039977e-01 8.601674749231e-01 8.521358437289e-01 8.452021030882e-01 8.398750839498e-01 8.365366165297e-01 8.353932636911e-01
 8.828404313567e-01 8.837687946160e-01 8.865048588131e-01 8.909003566653e-01 8.966871137779e-01 9.034728841702e-01 9.107381778305e-01 9.178582435840e-01 9.241433342566e-01 9.289148725530e-01 9.315602426218e-01 9.316244715108e-01 9.288574455318e-01 9.232609124964e-01 9.151003467914e-01 9.048957023119e-01 8.933821187836e-01 8.814135786832e-01 8.699190583480e-01 8.597394794984e-01 8.515551875320e-01 8.457693894179e-01 8.424583095943e-01 8.413587115570e-01 8.419074970410e-01 8.433259704646e-01 8.447430028941e-01 8.452737187386e-01 8.441537439854e-01 8.407807643472e-01 8.347532514788e-01 8.259010036352e-01 8.142538065180e-01 8.000290126217e-01 7.835947783370e-01 7.654219862224e-01 7.460690111641e-01 7.261495033644e-01 7.062909677809e-01 6.871377463039e-01 6.693292334698e-01 6.534855262104e-01 6.401889069457e-01 6.299686764631e-01 6.232675755617e-01 6.203875192544e-01 6.214893875130e-01 6.265428616817e-01 6.353258853926e-01 6.474186563885e-01 6.622343457100e-01 6.790236954111e-01 6.968946483043e-01 7.148553365670e-01 7.318761285311e-01 7.469049854008e-01 7.589749000948e-01 7.672459361320e-01 7.710922595257e-01 7.701390361868e-01 7.643371480757e-01 7.539563732555e-01 7.395962740312e-01 7.221454469923e-01 7.027224000879e-01 6.825837297879e-01 6.630227371833e-01 6.452579394932e-01 6.303527990632e-01 6.191303608883e-01 6.121722099284e-01 6.098161837855e-01 6.121722099284e-01 6.191303608883e-01 6.303527990632e-01 6.452579394932e-01 6.630227371833e-01 6.825837297879e-01 7.027224000879e-01 7.221454469923e-01 7.395962740312e-01 7.539563732555e-01 7.643371480757e-01 7.701390361868e-01 7.710922595257e-01 7.672459361320e-01 7.589749000948e-01 7.469049854008e-01 7.318761285311e-01 7.148553365670e-01 6.968946483043e-01 6.790236954111e-01 6.622343457100e-01 6.474186563885e-01 6.353258853926e-01 6.265428616817e-01 6.214893875130e-01 6.203875192544e-01 6.232675755617e-01 6.299686764631e-01 6.401889069457e-01 6.534855262104e-01 6.693292334698e-01 6.871377463039e-01 7.062909677809e-01 7.261495033644e-01 7.460690111641e-01 7.654219862224e-01 7.835947783370e-01 8.000290126217e-01 8.142538065180e-01 8.259010036352e-01 8.347532514788e-01 8.407807643472e-01 8.441537439854e-01 8.452737187386e-01 8.447430028941e-01 8.433259704646e-01 8.419074970410e-01 8.413587115570e-01 8.424583095943e-01 8.457693894179e-01 8.515551875320e-01 8.597394794984e-01 8.699190583480e-01 8.814135786832e-01 8.933821187836e-01 9.048957023119e-01 9.151003467914e-01 9.232609124964e-01 9.288574455318e-01 9.316244715108e-01 9.315602426218e-01 9.289148725530e-01 9.241433342566e-01 9.178582435840e-01 9.107381778305e-01 9.034728841702e-01 8.966871137779e-01 8.909003566653e-01 8.865048588131e-01 8.837687946160e-01 8.828404313567e-01
 9.302256393698e-01 9.309376825304e-01 9.330686907415e-01 9.365260302225e-01 9.411537917160e-01 9.466806096645e-01 9.527232653071e-01 9.587749270807e-01 9.642446784569e-01 9.685186713135e-01 9.710233276833e-01 9.712960024708e-01 9.690679804959e-01 9.642972509175e-01 9.571914985282e-01 9.482083436745e-01 9.380199563114e-01 9.274105399232e-01 9.172446825738e-01 9.083008295717e-01 9.011911876983e-01 8.962726516966e-01 8.935768524453e-01 8.928131407111e-01 8.934073488278e-01 8.945881081454e-01 8.955004006608e-01 8.952984936092e-01 8.932514738197e-01 8.888022722944e-01 8.815996710303e-01 8.715176530549e-01 8.586276895028e-01 8.431874538843e-01 8.255862175422e-01 8.063344788209e-01 7.860121963326e-01 7.652542132357e-01 7.447194995390e-01 7.250807454872e-01 7.070099071489e-01 6.911488184109e-01 6.780897927489e-01 6.683523461544e-01 6.623263879910e-01 6.602519348730e-01 6.621955276618e-01 6.680254808842e-01 6.774435326914e-01 6.899798307386e-01 7.050288242123e-01 7.218742574767e-01 7.396840026745e-01 7.575601523254e-01 7.745585329552e-01 7.897210078546e-01 8.021516207133e-01 8.110617752826e-01 8.158425375388e-01 8.161202265410e-01 8.118047918173e-01 8.031089074306e-01 7.905502512137e-01 7.749288850802e-01 7.572694785908e-01 7.387327499590e-01 7.205469881931e-01 7.038849941510e-01 6.897971596473e-01 6.791222483713e-01 6.724719592708e-01 6.702149311058e-01 6.724719592708e-01 6.791222483713e-01 6.897971596473e-01 7.038849941510e-01 7.205469881931e-01 7.387327499590e-01 7.572694785908e-01 7.749288850802e-01 7.905502512137e-01 8.031089074306e-01 8.118047918173e-01 8.161202265410e-01 8.158425375388e-01 8.110617752826e-01 8.021516207133e-01 7.897210078546e-01 7.745585329552e-01 7.575601523254e-01 7.396840026745e-01 7.218742574767e-01 7.050288242123e-01 6.899798307386e-01 6.774435326914e-01 6.680254808842e-01 6.621955276618e-01 6.602519348730e-01 6.623263879910e-01 6.683523461544e-01 6.780897927489e-01 6.911488184109e-01 7.070099071489e-01 7.250807454872e-01 7.447194995390e-01 7.652542132357e-01 7.860121963326e-01 8.063344788209e-01 8.255862175422e-01 8.431874538843e-01 8.586276895028e-01 8.715176530549e-01 8.815996710303e-01 8.888022722944e-01 8.932514738197e-01 8.952984936092e-01 8.955004006608e-01 8.945881081454e-01 8.934073488278e-01 8.928131407111e-01 8.935768524453e-01 8.962726516966e-01 9.011911876983e-01 9.083008295717e-01 9.172446825738e-01 9.274105399232e-01 9.380199563114e-01 9.482083436745e-01 9.571914985282e-01 9.642972509175e-01 9.690679804959e-01 9.712960024708e-01 9.710233276833e-01 9.685186713135e-01 9.642446784569e-01 9.587749270807e-01 9.527232653071e-01 9.466806096645e-01 9.411537917160e-01 9.365260302225e-01 9.330686907415e-01 9.309376825304e-01 9.302256393698e-01
 9.762274045738e-01 9.767347507653e-01 9.782731945562e-01 9.808176950389e-01 9.843063993171e-01 9.885942273957e-01 9.934278474779e-01 9.984267775946e-01 1.003103114239e+00 1.006916488012e+00 1.009336206791e+00 1.009906901720e+00 1.008343950652e+00 1.004561404968e+00 9.987085187606e-01 9.911722945735e-01 9.825477561612e-01 9.735459227908e-01 9.649401649406e-01 9.574384188944e-01 9.515744680481e-01 9.476455711781e-01 9.456343154698e-01 9.452258583025e-01 9.458318394215e-01 9.467009411195e-01 9.469996790117e-01 9.459211637134e-01 9.427842129280e-01 9.370803405678e-01 9.285195073433e-01 9.170262867421e-01 9.027272613766e-01 8.859283161232e-01 8.670593003330e-01 8.466763447022e-01 8.253962655945e-01 8.038830497953e-01 7.828326382332e-01 7.629411308386e-01 7.448972353919e-01 7.293504455719e-01 7.168762577274e-01 7.079466097027e-01 7.028789295389e-01 7.018192784661e-01 7.047177301758e-01 7.113490514183e-01 7.213319026425e-01 7.341626141536e-01 7.492327748293e-01 7.658744490640e-01 7.833390225554e-01 8.008354529352e-01 8.175282282708e-01 8.325744038969e-01 8.451609506954e-01 8.545690012177e-01 8.602187060760e-01 8.617391306496e-01 8.590052210337e-01 8.521670881044e-01 8.416548072547e-01 8.281675377496e-01 8.126180725696e-01 7.960604095386e-01 7.796340372325e-01 7.644451694047e-01 7.515001459192e-01 7.416331498125e-01 7.354611613376e-01 7.333616264024e-01 7.354611613376e-01 7.416331498125e-01 7.515001459192e-01 7.644451694047e-01 7.796340372325e-01 7.960604095386e-01 8.126180725696e-01 8.281675377496e-01 8.416548072547e-01 8.521670881044e-01 8.590052210337e-01 8.617391306496e-01 8.602187060760e-01 8.545690012177e-01 8.451609506954e-01 8.325744038969e-01 8.175282282708e-01 8.008354529352e-01 7.833390225554e-01 7.658744490640e-01 7.492327748293e-01 7.341626141536e-01 7.213319026425e-01 7.113490514183e-01 7.047177301758e-01 7.018192784661e-01 7.028789295389e-01 7.079466097027e-01 7.168762577274e-01 7.293504455719e-01 7.448972353919e-01 7.629411308386e-01 7.828326382332e-01 8.038830497953e-01 8.253962655945e-01 8.466763447022e-01 8.670593003330e-01 8.859283161232e-01 9.027272613766e-01 9.170262867421e-01 9.285195073433e-01 9.370803405678e-01 9.427842129280e-01 9.459211637134e-01 9.469996790117e-01 9.467009411195e-01 9.458318394215e-01 9.452258583025e-01 9.456343154698e-01 9.476455711781e-01 9.515744680481e-01 9.574384188944e-01 9.649401649406e-01 9.735459227908e-01 9.825477561612e-01 9.911722945735e-01 9.987085187606e-01 1.004561404968e+00 1.008343950652e+00 1.009906901720e+00 1.009336206791e+00 1.006916488012e+00 1.003103114239e+00 9.984267775946e-01 9.934278474779e-01 9.885942273957e-01 9.843063993171e-01 9.808176950389e-01 9.782731945562e-01 9.767347507653e-01 9.762274045738e-01
 1.019623496333e+00 1.019941809280e+00 1.020923602011e+00 1.022609135913e+00 1.025020947866e+00 1.028131237117e+00 1.031807832809e+00 1.035789112062e+00 1.039699218905e+00 1.043075625564e+00 1.045437996048e+00 1.046349646803e+00 1.045511645982e+00 1.042802380871e+00 1.038315016856e+00 1.032356364834e+00 1.025441337764e+00 1.018193762136e+00 1.011290345255e+00 1.005349415491e+00 1.000824927536e+00 9.979408752287e-01 9.966360377488e-01 9.965645780845e-01 9.971309817257e-01 9.976023620278e-01 9.971775980425e-01 9.950895482342e-01 9.907134714800e-01 9.835985311959e-01 9.735192529435e-01 9.604580196128e-01 9.446067106603e-01 9.263296155139e-01 9.061180851453e-01 8.845753200228e-01 8.623704239678e-01 8.402059285114e-01 8.188117765236e-01 7.989076551564e-01 7.811802993034e-01 7.662644508485e-01 7.546914512924e-01 7.468527839594e-01 7.429728559462e-01 7.430811223569e-01 7.470074619500e-01 7.544347641492e-01 7.649037839455e-01 7.778869798836e-01 7.927934979152e-01 8.090115316827e-01 8.258884721425e-01 8.427480720924e-01 8.588816983535e-01 8.735641102526e-01 8.860932111534e-01 8.958170836830e-01 9.022106365734e-01 9.049052869441e-01 9.037461092707e-01 8.988269562469e-01 8.904873377073e-01 8.793138970333e-01 8.661013286142e-01 8.517872426918e-01 8.374006369483e-01 8.239623147176e-01 8.124147807790e-01 8.035593821912e-01 7.979981092645e-01 7.961028843705e-01 7.979981092645e-01 8.035593821912e-01 8.124147807790e-01 8.239623147176e-01 8.374006369483e-01 8.517872426918e-01 8.661013286142e-01 8.793138970333e-01 8.904873377073e-01 8.988269562469e-01 9.037461092707e-01 9.049052869441e-01 9.022106365734e-01 8.958170836830e-01 8.860932111534e-01 8.735641102526e-01 8.588816983535e-01 8.427480720924e-01 8.258884721425e-01 8.090115316827e-01 7.927934979152e-01 7.778869798836e-01 7.649037839455e-01 7.544347641492e-01 7.470074619500e-01 7.430811223569e-01 7.429728559462e-01 7.468527839594e-01 7.546914512924e-01 7.662644508485e-01 7.811802993034e-01 7.989076551564e-01 8.188117765236e-01 8.402059285114e-01 8.623704239678e-01 8.845753200228e-01 9.061180851453e-01 9.263296155139e-01 9.446067106603e-01 9.604580196128e-01 9.735192529435e-01 9.835985311959e-01 9.907134714800e-01 9.950895482342e-01 9.971775980425e-01 9.976023620278e-01 9.971309817257e-01 9.965645780845e-01 9.966360377488e-01 9.979408752287e-01 1.000824927536e+00 1.005349415491e+00 1.011290345255e+00 1.018193762136e+00 1.025441337764e+00 1.032356364834e+00 1.038315016856e+00 1.042802380871e+00 1.045511645982e+00 1.046349646803e+00 1.045437996048e+00 1.043075625564e+00 1.039699218905e+00 1.035789112062e+00 1.031807832809e+00 1.028131237117e+00 1.025020947866e+00 1.022609135913e+00 1.020923602011e+00 1.019941809280e+00 1.019623496333e+00
 1.059365500406e+00 1.059514225874e+00 1.060003882202e+00 1.060919191314e+00 1.062360034619e+00 1.064397002279e+00 1.067008336796e+00 1.070039515606e+00 1.073223965418e+00 1.076176205415e+00 1.078478029038e+00 1.079720051162e+00 1.079594781195e+00 1.077950562362e+00 1.074829938667e+00 1.070464658786e+00 1.065286105989e+00 1.059817749362e+00 1.054640430389e+00 1.050275023539e+00 1.047086898396e+00 1.045229519184e+00 1.044593599753e+00 1.044800544200e+00 1.045261696691e+00 1.045252780074e+00 1.044010335064e+00 1.040819145374e+00 1.035101974437e+00 1.026477848306e+00 1.014782703085e+00 1.000065347687e+00 9.825882575227e-01 9.627841650199e-01 9.412156969405e-01 9.185409210558e-01 8.954833195281e-01 8.727957707797e-01 8.512376907731e-01 8.315410287478e-01 8.143786012905e-01 8.003477577721e-01 7.899077409222e-01 7.833530384964e-01 7.807884032138e-01 7.821236111469e-01 7.870782556866e-01 7.952379310565e-01 8.060911578396e-01 8.190914107578e-01 8.336768031591e-01 8.493003745586e-01 8.654037091144e-01 8.814262747353e-01 8.967916772919e-01 9.108954672595e-01 9.231558733800e-01 9.329943825530e-01 9.399489270919e-01 9.436680421448e-01 9.439727675599e-01 9.409058316858e-01 9.347215837591e-01 9.258904755844e-01 9.150917966396e-01 9.031344497636e-01 8.909290413475e-01 8.793943958827e-01 8.693951315239e-01 8.616757273396e-01 8.568074866619e-01 8.551455468914e-01 8.568074866619e-01 8.616757273396e-01 8.693951315239e-01 8.793943958827e-01 8.909290413475e-01 9.031344497636e-01 9.150917966396e-01 9.258904755844e-01 9.347215837591e-01 9.409058316858e-01 9.439727675599e-01 9.436680421448e-01 9.399489270919e-01 9.329943825530e-01 9.231558733800e-01 9.108954672595e-01 8.967916772919e-01 8.814262747353e-01 8.654037091144e-01 8.493003745586e-01 8.336768031591e-01 8.190914107578e-01 8.060911578396e-01 7.952379310565e-01 7.870782556866e-01 7.821236111469e-01 7.807884032138e-01 7.833530384964e-01 7.899077409222e-01 8.003477577721e-01 8.143786012905e-01 8.315410287478e-01 8.512376907731e-01 8.727957707797e-01 8.954833195281e-01 9.185409210558e-01 9.412156969405e-01 9.627841650199e-01 9.825882575227e-01 1.000065347687e+00 1.014782703085e+00 1.026477848306e+00 1.035101974437e+00 1.040819145374e+00 1.044010335064e+00 1.045252780074e+00 1.045261696691e+00 1.044800544200e+00 1.044593599753e+00 1.045229519184e+00 1.047086898396e+00 1.050275023539e+00 1.054640430389e+00 1.059817749362e+00 1.065286105989e+00 1.070464658786e+00 1.074829938667e+00 1.077950562362e+00 1.079594781195e+00 1.079720051162e+00 1.078478029038e+00 1.076176205415e+00 1.073223965418e+00 1.070039515606e+00 1.067008336796e+00 1.064397002279e+00 1.062360034619e+00 1.060919191314e+00 1.060003882202e+00 1.059514225874e+00 1.059365500406e+00
 1.094557372442e+00 1.094565738371e+00 1.094645969323e+00 1.094916721501e+00 1.095535039476e+00 1.096652008945e+00 1.098332022144e+00 1.100516422097e+00 1.103033834890e+00 1.105578668568e+00 1.107792148593e+00 1.109299180775e+00 1.109798608186e+00 1.109113060017e+00 1.107244252073e+00 1.104359231987e+00 1.100802353018e+00 1.097008410191e+00 1.093451315070e+00 1.090560628564e+00 1.088609712406e+00 1.087684111381e+00 1.087622024373e+00 1.088023037885e+00 1.088301275288e+00 1.087749467989e+00 1.085637329810e+00 1.081305700435e+00 1.074225028671e+00 1.064081680759e+00 1.050772293018e+00 1.034417909770e+00 1.015354106966e+00 9.940779590747e-01 9.712242676292e-01 9.475215093278e-01 9.237446319551e-01 9.006883717360e-01 8.791395787601e-01 8.598334528914e-01 8.434136582511e-01 8.304199376840e-01 8.212209545559e-01 8.160083118025e-01 8.147609387585e-01 8.172677794707e-01 8.231509305980e-01 8.319162371317e-01 8.430197413418e-01 8.559041470521e-01 8.700413348238e-01 8.849434866294e-01 9.001467836348e-01 9.152000005695e-01 9.296464839300e-01 9.430047582313e-01 9.547975383328e-01 9.645443098466e-01 9.718385404643e-01 9.763565218067e-01 9.779114387929e-01 9.764988439079e-01 9.723010090349e-01 9.656815812445e-01 9.572025497578e-01 9.475502168148e-01 9.375136127540e-01 9.278972467231e-01 9.194785101572e-01 9.129331128474e-01 9.087859535804e-01 9.073668594411e-01 9.087859535804e-01 9.129331128474e-01 9.194785101572e-01 9.278972467231e-01 9.375136127540e-01 9.475502168148e-01 9.572025497578e-01 9.656815812445e-01 9.723010090349e-01 9.764988439079e-01 9.779114387929e-01 9.763565218067e-01 9.718385404643e-01 9.645443098466e-01 9.547975383328e-01 9.430047582313e-01 9.296464839300e-01 9.152000005695e-01 9.001467836348e-01 8.849434866294e-01 8.700413348238e-01 8.559041470521e-01 8.430197413418e-01 8.319162371317e-01 8.231509305980e-01 8.172677794707e-01 8.147609387585e-01 8.160083118025e-01 8.212209545559e-01 8.304199376840e-01 8.434136582511e-01 8.598334528914e-01 8.791395787601e-01 9.006883717360e-01 9.237446319551e-01 9.475215093278e-01 9.712242676292e-01 9.940779590747e-01 1.015354106966e+00 1.034417909770e+00 1.050772293018e+00 1.064081680759e+00 1.074225028671e+00 1.081305700435e+00 1.085637329810e+00 1.087749467989e+00 1.088301275288e+00 1.088023037885e+00 1.087622024373e+00 1.087684111381e+00 1.088609712406e+00 1.090560628564e+00 1.093451315070e+00 1.097008410191e+00 1.100802353018e+00 1.104359231987e+00 1.107244252073e+00 1.109113060017e+00 1.109798608186e+00 1.109299180775e+00 1.107792148593e+00 1.105578668568e+00 1.103033834890e+00 1.100516422097e+00 1.098332022144e+00 1.096652008945e+00 1.095535039476e+00 1.094916721501e+00 1.094645969323e+00 1.094565738371e+00 1.094557372442e+00
 1.124385367790e+00 1.124292466934e+00 1.124065583622e+00 1.123850458071e+00 1.123835683178e+00 1.124228415769e+00 1.125154582489e+00 1.126634692593e+00 1.128570763259e+00 1.130730533160e+00 1.132808278237e+00 1.134471279803e+00 1.135435591411e+00 1.135511999797e+00 1.134668943398e+00 1.133023776216e+00 1.130842325804e+00 1.128479652130e+00 1.126310744028e+00 1.124678645907e+00 1.123772637853e+00 1.123611177224e+00 1.123983467881e+00 1.124473896769e+00 1.124497490589e+00 1.123370684475e+00 1.120395356893e+00 1.114960986219e+00 1.106592384301e+00 1.095031571533e+00 1.080237752718e+00 1.062396620729e+00 1.041914495832e+00 1.019346367720e+00 9.953942093731e-01 9.708507589350e-01 9.465416558273e-01 9.232950686313e-01 9.019147508626e-01 8.831274122272e-01 8.675338957101e-01 8.556065758666e-01 8.476194302694e-01 8.436559044003e-01 8.435821694825e-01 8.470826916766e-01 8.536991453284e-01 8.628834643029e-01 8.740685915224e-01 8.867018887270e-01 9.002914673003e-01 9.143976281566e-01 9.286395877346e-01 9.426596750708e-01 9.561017946055e-01 9.685963631135e-01 9.797621178417e-01 9.892110157896e-01 9.965956218360e-01 1.001629763009e+00 1.004131315308e+00 1.004057476613e+00 1.001532729063e+00 9.968374281325e-01 9.904218397350e-01 9.828596995198e-01 9.748201830262e-01 9.669974748814e-01 9.600751625406e-01 9.546526395526e-01 9.512005940225e-01 9.500163913800e-01 9.512005940225e-01 9.546526395526e-01 9.600751625406e-01 9.669974748814e-01 9.748201830262e-01 9.828596995198e-01 9.904218397350e-01 9.968374281325e-01 1.001532729063e+00 1.004057476613e+00 1.004131315308e+00 1.001629763009e+00 9.965956218360e-01 9.892110157896e-01 9.797621178417e-01 9.685963631135e-01 9.561017946055e-01 9.426596750708e-01 9.286395877346e-01 9.143976281566e-01 9.002914673003e-01 8.867018887270e-01 8.740685915224e-01 8.628834643029e-01 8.536991453284e-01 8.470826916766e-01 8.435821694825e-01 8.436559044003e-01 8.476194302694e-01 8.556065758666e-01 8.675338957101e-01 8.831274122272e-01 9.019147508626e-01 9.232950686313e-01 9.465416558273e-01 9.708507589350e-01 9.953942093731e-01 1.019346367720e+00 1.041914495832e+00 1.062396620729e+00 1.080237752718e+00 1.095031571533e+00 1.106592384301e+00 1.114960986219e+00 1.120395356893e+00 1.123370684475e+00 1.124497490589e+00 1.124473896769e+00 1.123983467881e+00 1.123611177224e+00 1.123772637853e+00 1.124678645907e+00 1.126310744028e+00 1.128479652130e+00 1.130842325804e+00 1.133023776216e+00 1.134668943398e+00 1.135511999797e+00 1.135435591411e+00 1.134471279803e+00 1.132808278237e+00 1.130730533160e+00 1.128570763259e+00 1.126634692593e+00 1.125154582489e+00 1.124228415769e+00 1.123835683178e+00 1.123850458071e+00 1.124065583622e+00 1.124292466934e+00 1.124385367790e+00
 1.148084067346e+00 1.147927570019e+00 1.147512844254e+00 1.146991466072e+00 1.146569699602e+00 1.146473275538e+00 1.146866004453e+00 1.147817216783e+00 1.149283623389e+00 1.151088744053e+00 1.152975955172e+00 1.154656629152e+00 1.155866970596e+00 1.156429678251e+00 1.156289587099e+00 1.155529031290e+00 1.154359867438e+00 1.153061215552e+00 1.151937221435e+00 1.151246024662e+00 1.151106268868e+00 1.151476961479e+00 1.152111939618e+00 1.152575611824e+00 1.152294483580e+00 1.150598821445e+00 1.146830422545e+00 1.140421352437e+00 1.130948549977e+00 1.118197321528e+00 1.102183106318e+00 1.083147723379e+00 1.061550437788e+00 1.037998131087e+00 1.013246216441e+00 9.881366064378e-01 9.635337566580e-01 9.402874883810e-01 9.192058968838e-01 9.009970849022e-01 8.862155834424e-01 8.752588148062e-01 8.683147278334e-01 8.653684491623e-01 8.661917524932e-01 8.703967827920e-01 8.774695592964e-01 8.868328137831e-01 8.979107868093e-01 9.101645061252e-01 9.231322338440e-01 9.364190555944e-01 9.497003070328e-01 9.626895724930e-01 9.751114146784e-01 9.866788763455e-01 9.971035634908e-01 1.006068910353e+00 1.013289532625e+00 1.018518949763e+00 1.021588220105e+00 1.022442842612e+00 1.021162336647e+00 1.017962222866e+00 1.013206289230e+00 1.007366793816e+00 1.001008221278e+00 9.947249945563e-01 9.891068453974e-01 9.846744622913e-01 9.818401354237e-01 9.808638699668e-01 9.818401354237e-01 9.846744622913e-01 9.891068453974e-01 9.947249945563e-01 1.001008221278e+00 1.007366793816e+00 1.013206289230e+00 1.017962222866e+00 1.021162336647e+00 1.022442842612e+00 1.021588220105e+00 1.018518949763e+00 1.013289532625e+00 1.006068910353e+00 9.971035634908e-01 9.866788763455e-01 9.751114146784e-01 9.626895724930e-01 9.497003070328e-01 9.364190555944e-01 9.231322338440e-01 9.101645061252e-01 8.979107868093e-01 8.868328137831e-01 8.774695592964e-01 8.703967827920e-01 8.661917524932e-01 8.653684491623e-01 8.683147278334e-01 8.752588148062e-01 8.862155834424e-01 9.009970849022e-01 9.192058968838e-01 9.402874883810e-01 9.635337566580e-01 9.881366064378e-01 1.013246216441e+00 1.037998131087e+00 1.061550437788e+00 1.083147723379e+00 1.102183106318e+00 1.118197321528e+00 1.130948549977e+00 1.140421352437e+00 1.146830422545e+00 1.150598821445e+00 1.152294483580e+00 1.152575611824e+00 1.152111939618e+00 1.151476961479e+00 1.151106268868e+00 1.151246024662e+00 1.151937221435e+00 1.153061215552e+00 1.154359867438e+00 1.155529031290e+00 1.156289587099e+00 1.156429678251e+00 1.155866970596e+00 1.154656629152e+00 1.152975955172e+00 1.151088744053e+00 1.149283623389e+00 1.147817216783e+00 1.146866004453e+00 1.146473275538e+00 1.146569699602e+00 1.146991466072e+00 1.147512844254e+00 1.147927570019e+00 1.148084067346e+00
 1.164935572552e+00 1.164755334979e+00 1.164283433475e+00 1.163653720879e+00 1.163072313808e+00 1.162748639848e+00 1.162859454113e+00 1.163486245267e+00 1.164617381927e+00 1.166111917747e+00 1.167753518737e+00 1.169297511809e+00 1.170502351083e+00 1.171214585369e+00 1.171379657561e+00 1.171061073838e+00 1.170439448252e+00 1.169744482775e+00 1.169227002587e+00 1.169076074544e+00 1.169358271479e+00 1.169984773564e+00 1.170686607652e+00 1.171007124575e+00 1.170388766356e+00 1.168179512826e+00 1.163759729513e+00 1.156592420823e+00 1.146301811387e+00 1.132710638567e+00 1.115870527310e+00 1.096062574571e+00 1.073775880049e+00 1.049663184514e+00 1.024504578535e+00 9.991713774069e-01 9.745501522081e-01 9.514970037078e-01 9.308137709521e-01 9.131781925118e-01 8.990986084022e-01 8.889041580400e-01 8.827148087707e-01 8.804402530923e-01 8.817871082813e-01 8.863302975446e-01 8.935281474880e-01 9.027987241823e-01 9.135740611461e-01 9.253355738716e-01 9.376412477284e-01 9.501296863273e-01 9.625087381992e-01 9.745352112694e-01 9.859855071430e-01 9.966304104537e-01 1.006244511543e+00 1.014574272464e+00 1.021386991560e+00 1.026476865177e+00 1.029698346084e+00 1.031000596348e+00 1.030442544333e+00 1.028200418388e+00 1.024578500633e+00 1.019969159022e+00 1.014858590758e+00 1.009750145298e+00 1.005147051431e+00 1.001497190430e+00 9.991572579105e-01 9.983491899642e-01 9.991572579105e-01 1.001497190430e+00 1.005147051431e+00 1.009750145298e+00 1.014858590758e+00 1.019969159022e+00 1.024578500633e+00 1.028200418388e+00 1.030442544333e+00 1.031000596348e+00 1.029698346084e+00 1.026476865177e+00 1.021386991560e+00 1.014574272464e+00 1.006244511543e+00 9.966304104537e-01 9.859855071430e-01 9.745352112694e-01 9.625087381992e-01 9.501296863273e-01 9.376412477284e-01 9.253355738716e-01 9.135740611461e-01 9.027987241823e-01 8.935281474880e-01 8.863302975446e-01 8.817871082813e-01 8.804402530923e-01 8.827148087707e-01 8.889041580400e-01 8.990986084022e-01 9.131781925118e-01 9.308137709521e-01 9.514970037078e-01 9.745501522081e-01 9.991713774069e-01 1.024504578535e+00 1.049663184514e+00 1.073775880049e+00 1.096062574571e+00 1.115870527310e+00 1.132710638567e+00 1.146301811387e+00 1.156592420823e+00 1.163759729513e+00 1.168179512826e+00 1.170388766356e+00 1.171007124575e+00 1.170686607652e+00 1.169984773564e+00 1.169358271479e+00 1.169076074544e+00 1.169227002587e+00 1.169744482775e+00 1.170439448252e+00 1.171061073838e+00 1.171379657561e+00 1.171214585369e+00 1.170502351083e+00 1.169297511809e+00 1.167753518737e+00 1.166111917747e+00 1.164617381927e+00 1.163486245267e+00 1.162859454113e+00 1.162748639848e+00 1.163072313808e+00 1.163653720879e+00 1.164283433475e+00 1.164755334979e+00 1.164935572552e+00
 1.174339920646e+00 1.174186340353e+00 1.173789651095e+00 1.173256758739e+00 1.172765667565e+00 1.172493642697e+00 1.172590908636e+00 1.173121149291e+00 1.174070678016e+00 1.175317818665e+00 1.176668618710e+00 1.177914738763e+00 1.178847654529e+00 1.179341911147e+00 1.179366623832e+00 1.178992977947e+00 1.178391562067e+00 1.177774906201e+00 1.177356319107e+00 1.177289130515e+00 1.177602184226e+00 1.178176362415e+00 1.178729064460e+00 1.178798128681e+00 1.177834799650e+00 1.175215926942e+00 1.170349219284e+00 1.162723107857e+00 1.151994044296e+00 1.138012568322e+00 1.120846500310e+00 1.100792629617e+00 1.078348660324e+00 1.054182804637e+00 1.029079201045e+00 1.003910984685e+00 9.795644748683e-01 9.568878282795e-01 9.366643623500e-01 9.195368093621e-01 9.059735927258e-01 8.962534804090e-01 8.904491864341e-01 8.884288887447e-01 8.898728866331e-01 8.943494575133e-01 9.013221929388e-01 9.102271749415e-01 9.205173078624e-01 9.316978499450e-01 9.433410680592e-01 9.550974759761e-01 9.666859113093e-01 9.778783730116e-01 9.884665976187e-01 9.982553832293e-01 1.007044887593e+00 1.014629160215e+00 1.020817182399e+00 1.025442408153e+00 1.028390612395e+00 1.029627478563e+00 1.029219010243e+00 1.027330261086e+00 1.024232690959e+00 1.020276395799e+00 1.015886715269e+00 1.011498013586e+00 1.007548658218e+00 1.004419947888e+00 1.002414524442e+00 1.001723030712e+00 1.002414524442e+00 1.004419947888e+00 1.007548658218e+00 1.011498013586e+00 1.015886715269e+00 1.020276395799e+00 1.024232690959e+00 1.027330261086e+00 1.029219010243e+00 1.029627478563e+00 1.028390612395e+00 1.025442408153e+00 1.020817182399e+00 1.014629160215e+00 1.007044887593e+00 9.982553832293e-01 9.884665976187e-01 9.778783730116e-01 9.666859113093e-01 9.550974759761e-01 9.433410680592e-01 9.316978499450e-01 9.205173078624e-01 9.102271749415e-01 9.013221929388e-01 8.943494575133e-01 8.898728866331e-01 8.884288887447e-01 8.904491864341e-01 8.962534804090e-01 9.059735927258e-01 9.195368093621e-01 9.366643623500e-01 9.568878282795e-01 9.795644748683e-01 1.003910984685e+00 1.029079201045e+00 1.054182804637e+00 1.078348660324e+00 1.100792629617e+00 1.120846500310e+00 1.138012568322e+00 1.151994044296e+00 1.162723107857e+00 1.170349219284e+00 1.175215926942e+00 1.177834799650e+00 1.178798128681e+00 1.178729064460e+00 1.178176362415e+00 1.177602184226e+00 1.177289130515e+00 1.177356319107e+00 1.177774906201e+00 1.178391562067e+00 1.178992977947e+00 1.179366623832e+00 1.179341911147e+00 1.178847654529e+00 1.177914738763e+00 1.176668618710e+00 1.175317818665e+00 1.174070678016e+00 1.173121149291e+00 1.172590908636e+00 1.172493642697e+00 1.172765667565e+00 1.173256758739e+00 1.173789651095e+00 1.174186340353e+00 1.174339920646e+00
 1.175930606949e+00 1.175850939023e+00 1.175655503648e+00 1.175423642604e+00 1.175272876911e+00 1.175331230640e+00 1.175683648196e+00 1.176357244615e+00 1.177295970031e+00 1.178373243347e+00 1.179407335561e+00 1.180208461914e+00 1.180606759789e+00 1.180518513953e+00 1.179949761869e+00 1.179004094549e+00 1.177867282084e+00 1.176761290002e+00 1.175899365601e+00 1.175426669582e+00 1.175350669300e+00 1.175547305300e+00 1.175729310494e+00 1.175446829078e+00 1.174158736069e+00 1.171270460125e+00 1.166209604336e+00 1.158489297800e+00 1.147774510004e+00 1.133925834217e+00 1.117007558200e+00 1.097304298251e+00 1.075298220601e+00 1.051632533710e+00 1.027078599896e+00 1.002477745127e+00 9.786956050715e-01 9.565597304698e-01 9.368200821090e-01 9.200896681926e-01 9.068124487925e-01 8.972374551151e-01 8.914155756461e-01 8.892138753304e-01 8.903238344180e-01 8.943371817139e-01 9.007518137490e-01 9.090416423730e-01 9.186998333566e-01 9.292494081940e-01 9.402689552717e-01 9.514063604001e-01 9.623668085587e-01 9.729028256339e-01 9.827938328740e-01 9.918427567998e-01 9.998539179350e-01 1.006637218995e+00 1.012033714548e+00 1.015907800417e+00 1.018177494691e+00 1.018848233719e+00 1.018010787519e+00 1.015844203611e+00 1.012622356227e+00 1.008692031250e+00 1.004441391149e+00 1.000267406182e+00 9.965597824560e-01 9.936489112234e-01 9.917946909907e-01 9.911575923338e-01 9.917946909907e-01 9.936489112234e-01 9.965597824560e-01 1.000267406182e+00 1.004441391149e+00 1.008692031250e+00 1.012622356227e+00 1.015844203611e+00 1.018010787519e+00 1.018848233719e+00 1.018177494691e+00 1.015907800417e+00 1.012033714548e+00 1.006637218995e+00 9.998539179350e-01 9.918427567998e-01 9.827938328740e-01 9.729028256339e-01 9.623668085587e-01 9.514063604001e-01 9.402689552717e-01 9.292494081940e-01 9.186998333566e-01 9.090416423730e-01 9.007518137490e-01 8.943371817139e-01 8.903238344180e-01 8.892138753304e-01 8.914155756461e-01 8.972374551151e-01 9.068124487925e-01 9.200896681926e-01 9.368200821090e-01 9.565597304698e-01 9.786956050715e-01 1.002477745127e+00 1.027078599896e+00 1.051632533710e+00 1.075298220601e+00 1.097304298251e+00 1.117007558200e+00 1.133925834217e+00 1.147774510004e+00 1.158489297800e+00 1.166209604336e+00 1.171270460125e+00 1.174158736069e+00 1.175446829078e+00 1.175729310494e+00 1.175547305300e+00 1.175350669300e+00 1.175426669582e+00 1.175899365601e+00 1.176761290002e+00 1.177867282084e+00 1.179004094549e+00 1.179949761869e+00 1.180518513953e+00 1.180606759789e+00 1.180208461914e+00 1.179407335561e+00 1.178373243347e+00 1.177295970031e+00 1.176357244615e+00 1.175683648196e+00 1.175331230640e+00 1.175272876911e+00 1.175423642604e+00 1.175655503648e+00 1.175850939023e+00 1.175930606949e+00
 1.169671869983e+00 1.169706223192e+00 1.169832990297e+00 1.170088021555e+00 1.170519182609e+00 1.171173910276e+00 1.172045970333e+00 1.173098180818e+00 1.174207913289e+00 1.175211783183e+00 1.175924754941e+00 1.176164640836e+00 1.175799152973e+00 1.174791340111e+00 1.173196891842e+00 1.171175337263e+00 1.168955830749e+00 1.166797167606e+00 1.164946256822e+00 1.163564604821e+00 1.162674870055e+00 1.162167341909e+00 1.161762677053e+00 1.161034819522e+00 1.159460962943e+00 1.156470458595e+00 1.151504413168e+00 1.144087539958e+00 1.133879505032e+00 1.120724522354e+00 1.104658363694e+00 1.085926346171e+00 1.064962289127e+00 1.042358391362e+00 1.018838924285e+00 9.951884830016e-01 9.722357460973e-01 9.507726962084e-01 9.315134573216e-01 9.150488849777e-01 9.018117826402e-01 8.920504631388e-01 8.858279702274e-01 8.830408228082e-01 8.834244025799e-01 8.866283484579e-01 8.922101515609e-01 8.996961818265e-01 9.086258686997e-01 9.185416323249e-01 9.290207144030e-01 9.396931016755e-01 9.502283378391e-01 9.603273160279e-01 9.697346071520e-01 9.782126277949e-01 9.855473119202e-01 9.915400881056e-01 9.960416061882e-01 9.989419828093e-01 1.000191597243e+00 9.998464926892e-01 9.980375559739e-01 9.949887437546e-01 9.910119522899e-01 9.864761636530e-01 9.817712994500e-01 9.772890947041e-01 9.733915886184e-01 9.703793722004e-01 9.684800552985e-01 9.678287565094e-01 9.684800552985e-01 9.703793722004e-01 9.733915886184e-01 9.772890947041e-01 9.817712994500e-01 9.864761636530e-01 9.910119522899e-01 9.949887437546e-01 9.980375559739e-01 9.998464926892e-01 1.000191597243e+00 9.989419828093e-01 9.960416061882e-01 9.915400881056e-01 9.855473119202e-01 9.782126277949e-01 9.697346071520e-01 9.603273160279e-01 9.502283378391e-01 9.396931016755e-01 9.290207144030e-01 9.185416323249e-01 9.086258686997e-01 8.996961818265e-01 8.922101515609e-01 8.866283484579e-01 8.834244025799e-01 8.830408228082e-01 8.858279702274e-01 8.920504631388e-01 9.018117826402e-01 9.150488849777e-01 9.315134573216e-01 9.507726962084e-01 9.722357460973e-01 9.951884830016e-01 1.018838924285e+00 1.042358391362e+00 1.064962289127e+00 1.085926346171e+00 1.104658363694e+00 1.120724522354e+00 1.133879505032e+00 1.144087539958e+00 1.151504413168e+00 1.156470458595e+00 1.159460962943e+00 1.161034819522e+00 1.161762677053e+00 1.162167341909e+00 1.162674870055e+00 1.163564604821e+00 1.164946256822e+00 1.166797167606e+00 1.168955830749e+00 1.171175337263e+00 1.173196891842e+00 1.174791340111e+00 1.175799152973e+00 1.176164640836e+00 1.175924754941e+00 1.175211783183e+00 1.174207913289e+00 1.173098180818e+00 1.172045970333e+00 1.171173910276e+00 1.170519182609e+00 1.170088021555e+00 1.169832990297e+00 1.169706223192e+00 1.169671869983e+00
 1.155927686169e+00 1.156110348489e+00 1.156666349809e+00 1.157574169920e+00 1.158805871616e+00 1.160299112444e+00 1.161944270084e+00 1.163599723316e+00 1.165063098089e+00 1.166110832693e+00 1.166527727283e+00 1.166133141494e+00 1.164825956556e+00 1.162614686554e+00 1.159616292625e+00 1.156064111483e+00 1.152257742216e+00 1.148523013111e+00 1.145163314871e+00 1.142390481958e+00 1.140276160423e+00 1.138741595968e+00 1.137542922339e+00 1.136288356235e+00 1.134477476905e+00 1.131558979614e+00 1.126985369729e+00 1.120275467739e+00 1.111066819566e+00 1.099160650671e+00 1.084537450705e+00 1.067371949295e+00 1.048017908017e+00 1.026993619874e+00 1.004939561783e+00 9.825761517893e-01 9.606727792981e-01 9.399750326409e-01 9.211703497768e-01 9.048376214310e-01 8.914149386360e-01 8.811770397510e-01 8.742311500337e-01 8.705307940234e-01 8.698855381070e-01 8.720243237393e-01 8.765824559572e-01 8.831571880320e-01 8.913297302617e-01 9.006658369411e-01 9.107340081551e-01 9.211283032928e-01 9.314698968524e-01 9.413879653694e-01 9.505580734359e-01 9.586828970611e-01 9.654976190817e-01 9.707775862159e-01 9.743589589785e-01 9.761521017569e-01 9.761354391238e-01 9.744162836010e-01 9.711866038521e-01 9.667371996040e-01 9.614429291224e-01 9.557248008731e-01 9.500166754175e-01 9.447300157657e-01 9.402262395167e-01 9.368006222405e-01 9.346619681016e-01 9.339321329728e-01 9.346619681016e-01 9.368006222405e-01 9.402262395167e-01 9.447300157657e-01 9.500166754175e-01 9.557248008731e-01 9.614429291224e-01 9.667371996040e-01 9.711866038521e-01 9.744162836010e-01 9.761354391238e-01 9.761521017569e-01 9.743589589785e-01 9.707775862159e-01 9.654976190817e-01 9.586828970611e-01 9.505580734359e-01 9.413879653694e-01 9.314698968524e-01 9.211283032928e-01 9.107340081551e-01 9.006658369411e-01 8.913297302617e-01 8.831571880320e-01 8.765824559572e-01 8.720243237393e-01 8.698855381070e-01 8.705307940234e-01 8.742311500337e-01 8.811770397510e-01 8.914149386360e-01 9.048376214310e-01 9.211703497768e-01 9.399750326409e-01 9.606727792981e-01 9.825761517893e-01 1.004939561783e+00 1.026993619874e+00 1.048017908017e+00 1.067371949295e+00 1.084537450705e+00 1.099160650671e+00 1.111066819566e+00 1.120275467739e+00 1.126985369729e+00 1.131558979614e+00 1.134477476905e+00 1.136288356235e+00 1.137542922339e+00 1.138741595968e+00 1.140276160423e+00 1.142390481958e+00 1.145163314871e+00 1.148523013111e+00 1.152257742216e+00 1.156064111483e+00 1.159616292625e+00 1.162614686554e+00 1.164825956556e+00 1.166133141494e+00 1.166527727283e+00 1.166110832693e+00 1.165063098089e+00 1.163599723316e+00 1.161944270084e+00 1.160299112444e+00 1.158805871616e+00 1.157574169920e+00 1.156666349809e+00 1.156110348489e+00 1.155927686169e+00
 1.135479266373e+00 1.135841481779e+00 1.136916186235e+00 1.138622947351e+00 1.140837151771e+00 1.143380892711e+00 1.146024447528e+00 1.148495131532e+00 1.150494789589e+00 1.151719395458e+00 1.151902380562e+00 1.150853424674e+00 1.148489983449e+00 1.144867830111e+00 1.140170332289e+00 1.134713892421e+00 1.128893432245e+00 1.123125148207e+00 1.117793794595e+00 1.113194793563e+00 1.109475106870e+00 1.106616739550e+00 1.104431308415e+00 1.102570988097e+00 1.100570887407e+00 1.097892139050e+00 1.093990002908e+00 1.088363925156e+00 1.080604303424e+00 1.070447882591e+00 1.057791432750e+00 1.042708828943e+00 1.025451456226e+00 1.006433343076e+00 9.861936831240e-01 9.653759710188e-01 9.446780105458e-01 9.248005787739e-01 9.064109968182e-01 8.900897165814e-01 8.763042284768e-01 8.653745991325e-01 8.574764563229e-01 8.526482387563e-01 8.507923821776e-01 8.517322908299e-01 8.551890796541e-01 8.608360331410e-01 8.683009105636e-01 8.771689887902e-01 8.869962712050e-01 8.973310895043e-01 9.077270669032e-01 9.177363795327e-01 9.269387561592e-01 9.349588229802e-01 9.414603646738e-01 9.461714163305e-01 9.488999302973e-01 9.495600487519e-01 9.481553951339e-01 9.448443648103e-01 9.398863336175e-01 9.336527725395e-01 9.266078406115e-01 9.192509265371e-01 9.120844439375e-01 9.055736194437e-01 9.001088336621e-01 8.959985187183e-01 8.934473940302e-01 8.925805710205e-01 8.934473940302e-01 8.959985187183e-01 9.001088336621e-01 9.055736194437e-01 9.120844439375e-01 9.192509265371e-01 9.266078406115e-01 9.336527725395e-01 9.398863336175e-01 9.448443648103e-01 9.481553951339e-01 9.495600487519e-01 9.488999302973e-01 9.461714163305e-01 9.414603646738e-01 9.349588229802e-01 9.269387561592e-01 9.177363795327e-01 9.077270669032e-01 8.973310895043e-01 8.869962712050e-01 8.771689887902e-01 8.683009105636e-01 8.608360331410e-01 8.551890796541e-01 8.517322908299e-01 8.507923821776e-01 8.526482387563e-01 8.574764563229e-01 8.653745991325e-01 8.763042284768e-01 8.900897165814e-01 9.064109968182e-01 9.248005787739e-01 9.446780105458e-01 9.653759710188e-01 9.861936831240e-01 1.006433343076e+00 1.025451456226e+00 1.042708828943e+00 1.057791432750e+00 1.070447882591e+00 1.080604303424e+00 1.088363925156e+00 1.093990002908e+00 1.097892139050e+00 1.100570887407e+00 1.102570988097e+00 1.104431308415e+00 1.106616739550e+00 1.109475106870e+00 1.113194793563e+00 1.117793794595e+00 1.123125148207e+00 1.128893432245e+00 1.134713892421e+00 1.140170332289e+00 1.144867830111e+00 1.148489983449e+00 1.150853424674e+00 1.151902380562e+00 1.151719395458e+00 1.150494789589e+00 1.148495131532e+00 1.146024447528e+00 1.143380892711e+00 1.140837151771e+00 1.138622947351e+00 1.136916186235e+00 1.135841481779e+00 1.135479266373e+00
 1.109483735754e+00 1.110051397979e+00 1.111714852466e+00 1.114333950427e+00 1.117677580509e+00 1.121452277747e+00 1.125285884597e+00 1.128766963911e+00 1.131482588992e+00 1.133028459312e+00 1.133077814696e+00 1.131411870950e+00 1.127954507404e+00 1.122804368808e+00 1.116215637357e+00 1.108590420656e+00 1.100430082071e+00 1.092259720454e+00 1.084580792166e+00 1.077793037958e+00 1.072142121199e+00 1.067702175698e+00 1.064357247579e+00 1.061817259682e+00 1.059660309941e+00 1.057359184658e+00 1.054361681090e+00 1.050129046421e+00 1.044186869341e+00 1.036181872071e+00 1.025899479446e+00 1.013296459594e+00 9.984969749307e-01 9.817859381085e-01 9.635990820155e-01 9.444868381975e-01 9.250795555658e-01 9.060371978500e-01 8.880164933219e-01 8.716180274452e-01 8.573564125866e-01 8.456141293904e-01 8.366546170456e-01 8.306192489494e-01 8.275083647569e-01 8.272467064261e-01 8.296470390447e-01 8.344514363074e-01 8.413381570103e-01 8.499013505464e-01 8.596855712827e-01 8.701966017108e-01 8.808995715213e-01 8.912653670593e-01 9.007754670907e-01 9.089563559048e-01 9.153890335313e-01 9.197358947429e-01 9.217689867312e-01 9.213907118112e-01 9.186233954768e-01 9.136693957123e-01 9.068578518114e-01 8.986478992356e-01 8.896039520555e-01 8.803275041942e-01 8.714074067666e-01 8.633864699165e-01 8.567088905182e-01 8.517166845328e-01 8.486333797260e-01 8.475902647952e-01 8.486333797260e-01 8.517166845328e-01 8.567088905182e-01 8.633864699165e-01 8.714074067666e-01 8.803275041942e-01 8.896039520555e-01 8.986478992356e-01 9.068578518114e-01 9.136693957123e-01 9.186233954768e-01 9.213907118112e-01 9.217689867312e-01 9.197358947429e-01 9.153890335313e-01 9.089563559048e-01 9.007754670907e-01 8.912653670593e-01 8.808995715213e-01 8.701966017108e-01 8.596855712827e-01 8.499013505464e-01 8.413381570103e-01 8.344514363074e-01 8.296470390447e-01 8.272467064261e-01 8.275083647569e-01 8.306192489494e-01 8.366546170456e-01 8.456141293904e-01 8.573564125866e-01 8.716180274452e-01 8.880164933219e-01 9.060371978500e-01 9.250795555658e-01 9.444868381975e-01 9.635990820155e-01 9.817859381085e-01 9.984969749307e-01 1.013296459594e+00 1.025899479446e+00 1.036181872071e+00 1.044186869341e+00 1.050129046421e+00 1.054361681090e+00 1.057359184658e+00 1.059660309941e+00 1.061817259682e+00 1.064357247579e+00 1.067702175698e+00 1.072142121199e+00 1.077793037958e+00 1.084580792166e+00 1.092259720454e+00 1.100430082071e+00 1.108590420656e+00 1.116215637357e+00 1.122804368808e+00 1.127954507404e+00 1.131411870950e+00 1.133077814696e+00 1.133028459312e+00 1.131482588992e+00 1.128766963911e+00 1.125285884597e+00 1.121452277747e+00 1.117677580509e+00 1.114333950427e+00 1.111714852466e+00 1.110051397979e+00 1.109483735754e+00
 1.079364601885e+00 1.080155408752e+00 1.082460110364e+00 1.086071708641e+00 1.090659801253e+00 1.095804912133e+00 1.100985937368e+00 1.105648948781e+00 1.109251200392e+00 1.111276722760e+00 1.111325950125e+00 1.109135123822e+00 1.104627200406e+00 1.097932002087e+00 1.089370488097e+00 1.079433481367e+00 1.068732239419e+00 1.057913540948e+00 1.047617727345e+00 1.038369913773e+00 1.030539620918e+00 1.024311000587e+00 1.019660018907e+00 1.016373481599e+00 1.014067126830e+00 1.012231507726e+00 1.010298295046e+00 1.007668890180e+00 1.003793645006e+00 9.982071797427e-01 9.905603540861e-01 9.806751020668e-01 9.685334251390e-01 9.542872429902e-01 9.382578176257e-01 9.209046904680e-01 9.027977612665e-01 8.845666171719e-01 8.668710335446e-01 8.503477801598e-01 8.355664706645e-01 8.229937966644e-01 8.129915472689e-01 8.058023851403e-01 8.015299859713e-01 8.001945250990e-01 8.016986207134e-01 8.058428394583e-01 8.123428228039e-01 8.208058907501e-01 8.307611993558e-01 8.416690760767e-01 8.529132484193e-01 8.638799458087e-01 8.739523110292e-01 8.825549007463e-01 8.891786398281e-01 8.934152762870e-01 8.949899407624e-01 8.937826731039e-01 8.898250530291e-01 8.833539536446e-01 8.747717708691e-01 8.646210481322e-01 8.535614385793e-01 8.423090453834e-01 8.315527270958e-01 8.219214758701e-01 8.139324071184e-01 8.079737516216e-01 8.043035016050e-01 8.030659501045e-01 8.043035016050e-01 8.079737516216e-01 8.139324071184e-01 8.219214758701e-01 8.315527270958e-01 8.423090453834e-01 8.535614385793e-01 8.646210481322e-01 8.747717708691e-01 8.833539536446e-01 8.898250530291e-01 8.937826731039e-01 8.949899407624e-01 8.934152762870e-01 8.891786398281e-01 8.825549007463e-01 8.739523110292e-01 8.638799458087e-01 8.529132484193e-01 8.416690760767e-01 8.307611993558e-01 8.208058907501e-01 8.123428228039e-01 8.058428394583e-01 8.016986207134e-01 8.001945250990e-01 8.015299859713e-01 8.058023851403e-01 8.129915472689e-01 8.229937966644e-01 8.355664706645e-01 8.503477801598e-01 8.668710335446e-01 8.845666171719e-01 9.027977612665e-01 9.209046904680e-01 9.382578176257e-01 9.542872429902e-01 9.685334251390e-01 9.806751020668e-01 9.905603540861e-01 9.982071797427e-01 1.003793645006e+00 1.007668890180e+00 1.010298295046e+00 1.012231507726e+00 1.014067126830e+00 1.016373481599e+00 1.019660018907e+00 1.024311000587e+00 1.030539620918e+00 1.038369913773e+00 1.047617727345e+00 1.057913540948e+00 1.068732239419e+00 1.079433481367e+00 1.089370488097e+00 1.097932002087e+00 1.104627200406e+00 1.109135123822e+00 1.111325950125e+00 1.111276722760e+00 1.109251200392e+00 1.105648948781e+00 1.100985937368e+00 1.095804912133e+00 1.090659801253e+00 1.086071708641e+00 1.082460110364e+00 1.080155408752e+00 1.079364601885e+00
 1.046648030195e+00 1.047670532526e+00 1.050647817279e+00 1.055305608007e+00 1.061217673233e+00 1.067833853192e+00 1.074487721521e+00 1.080480292519e+00 1.085129794568e+00 1.087803488355e+00 1.088012718383e+00 1.085443401730e+00 1.080003259445e+00 1.071843160578e+00 1.061338859491e+00 1.049072747486e+00 1.035765757903e+00 1.022193390519e+00 1.009139733320e+00 9.972720953771e-01 9.871022373486e-01 9.789441407898e-01 9.728799502259e-01 9.687787163094e-01 9.663010366151e-01 9.649590365275e-01 9.641520203500e-01 9.632184898112e-01 9.615117034833e-01 9.584438344112e-01 9.535226697484e-01 9.464141436112e-01 9.369589049262e-01 9.251799582605e-01 9.112788205277e-01 8.956373339642e-01 8.787709415035e-01 8.612960886973e-01 8.438846370014e-01 8.272230304888e-01 8.119472701265e-01 7.986196078751e-01 7.876983917098e-01 7.795238057026e-01 7.743016997010e-01 7.721298861872e-01 7.729823258746e-01 7.767113746343e-01 7.830566955601e-01 7.916409683817e-01 8.019720027858e-01 8.134648944679e-01 8.254448239905e-01 8.372139323458e-01 8.480598116078e-01 8.573153071493e-01 8.643839357110e-01 8.687860785298e-01 8.701926124101e-01 8.684537551696e-01 8.636073110088e-01 8.559161218966e-01 8.458420378733e-01 8.340062697357e-01 8.211607312823e-01 8.081232258981e-01 7.956844986543e-01 7.845625848994e-01 7.753479604822e-01 7.684785638295e-01 7.642493836834e-01 7.628228737396e-01 7.642493836834e-01 7.684785638295e-01 7.753479604822e-01 7.845625848994e-01 7.956844986543e-01 8.081232258981e-01 8.211607312823e-01 8.340062697357e-01 8.458420378733e-01 8.559161218966e-01 8.636073110088e-01 8.684537551696e-01 8.701926124101e-01 8.687860785298e-01 8.643839357110e-01 8.573153071493e-01 8.480598116078e-01 8.372139323458e-01 8.254448239905e-01 8.134648944679e-01 8.019720027858e-01 7.916409683817e-01 7.830566955601e-01 7.767113746343e-01 7.729823258746e-01 7.721298861872e-01 7.743016997010e-01 7.795238057026e-01 7.876983917098e-01 7.986196078751e-01 8.119472701265e-01 8.272230304888e-01 8.438846370014e-01 8.612960886973e-01 8.787709415035e-01 8.956373339642e-01 9.112788205277e-01 9.251799582605e-01 9.369589049262e-01 9.464141436112e-01 9.535226697484e-01 9.584438344112e-01 9.615117034833e-01 9.632184898112e-01 9.641520203500e-01 9.649590365275e-01 9.663010366151e-01 9.687787163094e-01 9.728799502259e-01 9.789441407898e-01 9.871022373486e-01 9.972720953771e-01 1.009139733320e+00 1.022193390519e+00 1.035765757903e+00 1.049072747486e+00 1.061338859491e+00 1.071843160578e+00 1.080003259445e+00 1.085443401730e+00 1.088012718383e+00 1.087803488355e+00 1.085129794568e+00 1.080480292519e+00 1.074487721521e+00 1.067833853192e+00 1.061217673233e+00 1.055305608007e+00 1.050647817279e+00 1.047670532526e+00 1.046648030195e+00
 1.012767921835e+00 1.014024767820e+00 1.017687857993e+00 1.023426245998e+00 1.030711768336e+00 1.038869537413e+00 1.047093627610e+00 1.054540767222e+00 1.060383640777e+00 1.063873909802e+00 1.064424359058e+00 1.061665288091e+00 1.055473471709e+00 1.046014714868e+00 1.033707751563e+00 1.019219275539e+00 1.003375301414e+00 9.870820456354e-01 9.712672141721e-01 9.567466063526e-01 9.441835256854e-01 9.340306611996e-01 9.264888209747e-01 9.215103721706e-01 9.188114577005e-01 9.179195797426e-01 9.181939814804e-01 9.189151141529e-01 9.193209828177e-01 9.186959348682e-01 9.164062074749e-01 9.119597640015e-01 9.050587153710e-01 8.955982166857e-01 8.836805311792e-01 8.696113485498e-01 8.538676206747e-01 8.370639812029e-01 8.198963647872e-01 8.031080623737e-01 7.874131192924e-01 7.734659479274e-01 7.618176804417e-01 7.529035931764e-01 7.470105420798e-01 7.442967339268e-01 7.447870541994e-01 7.483695486735e-01 7.548010058395e-01 7.637092472465e-01 7.745843480129e-01 7.868067818488e-01 7.996567374931e-01 8.123658382061e-01 8.241440280022e-01 8.342353184962e-01 8.419694516835e-01 8.467979712001e-01 8.483414126112e-01 8.464168196567e-01 8.410638197616e-01 8.325675665610e-01 8.214309201445e-01 8.083454337897e-01 7.941450400741e-01 7.797309303814e-01 7.659821603839e-01 7.536932115596e-01 7.435162010585e-01 7.359300219903e-01 7.312616922960e-01 7.296832772761e-01 7.312616922960e-01 7.359300219903e-01 7.435162010585e-01 7.536932115596e-01 7.659821603839e-01 7.797309303814e-01 7.941450400741e-01 8.083454337897e-01 8.214309201445e-01 8.325675665610e-01 8.410638197616e-01 8.464168196567e-01 8.483414126112e-01 8.467979712001e-01 8.419694516835e-01 8.342353184962e-01 8.241440280022e-01 8.123658382061e-01 7.996567374931e-01 7.868067818488e-01 7.745843480129e-01 7.637092472465e-01 7.548010058395e-01 7.483695486735e-01 7.447870541994e-01 7.442967339268e-01 7.470105420798e-01 7.529035931764e-01 7.618176804417e-01 7.734659479274e-01 7.874131192924e-01 8.031080623737e-01 8.198963647872e-01 8.370639812029e-01 8.538676206747e-01 8.696113485498e-01 8.836805311792e-01 8.955982166857e-01 9.050587153710e-01 9.119597640015e-01 9.164062074749e-01 9.186959348682e-01 9.193209828177e-01 9.189151141529e-01 9.181939814804e-01 9.179195797426e-01 9.188114577005e-01 9.215103721706e-01 9.264888209747e-01 9.340306611996e-01 9.441835256854e-01 9.567466063526e-01 9.712672141721e-01 9.870820456354e-01 1.003375301414e+00 1.019219275539e+00 1.033707751563e+00 1.046014714868e+00 1.055473471709e+00 1.061665288091e+00 1.064424359058e+00 1.063873909802e+00 1.060383640777e+00 1.054540767222e+00 1.047093627610e+00 1.038869537413e+00 1.030711768336e+00 1.023426245998e+00 1.017687857993e+00 1.014024767820e+00 1.012767921835e+00
 9.788987273972e-01 9.803923534496e-01 9.847480138029e-01 9.915813676889e-01 1.000268023823e+00 1.010014686841e+00 1.019884848671e+00 1.028889490845e+00 1.036058709620e+00 1.040529316835e+00 1.041612105809e+00 1.038872306329e+00 1.032154270993e+00 1.021628238690e+00 1.007750614224e+00 9.912544845636e-01 9.730652998287e-01 9.542150665656e-01 9.357671814876e-01 9.186848282305e-01 9.037861312133e-01 8.916579672540e-01 8.826223977669e-01 8.767188723500e-01 8.737191348133e-01 8.731623304623e-01 8.743768077413e-01 8.765717714452e-01 8.788826410401e-01 8.804644389569e-01 8.805442480735e-01 8.784894205700e-01 8.738710513147e-01 8.664626494799e-01 8.562872820497e-01 8.435785229800e-01 8.287957336044e-01 8.125541119131e-01 7.955869612449e-01 7.786923274049e-01 7.626685872628e-01 7.482575950236e-01 7.360969821808e-01 7.267006238496e-01 7.204201168342e-01 7.174556638311e-01 7.178618000608e-01 7.215428086834e-01 7.282669284397e-01 7.376564957225e-01 7.491919446776e-01 7.622330747253e-01 7.760257284218e-01 7.897460494428e-01 8.025461062507e-01 8.135966059126e-01 8.221653965718e-01 8.276401111214e-01 8.295957755083e-01 8.278242327263e-01 8.223634450348e-01 8.135124598183e-01 8.018089197712e-01 7.880020523149e-01 7.729874697751e-01 7.577352128977e-01 7.431876651975e-01 7.301872410282e-01 7.194299191629e-01 7.114171917742e-01 7.064905233984e-01 7.048249911122e-01 7.064905233984e-01 7.114171917742e-01 7.194299191629e-01 7.301872410282e-01 7.431876651975e-01 7.577352128977e-01 7.729874697751e-01 7.880020523149e-01 8.018089197712e-01 8.135124598183e-01 8.223634450348e-01 8.278242327263e-01 8.295957755083e-01 8.276401111214e-01 8.221653965718e-01 8.135966059126e-01 8.025461062507e-01 7.897460494428e-01 7.760257284218e-01 7.622330747253e-01 7.491919446776e-01 7.376564957225e-01 7.282669284397e-01 7.215428086834e-01 7.178618000608e-01 7.174556638311e-01 7.204201168342e-01 7.267006238496e-01 7.360969821808e-01 7.482575950236e-01 7.626685872628e-01 7.786923274049e-01 7.955869612449e-01 8.125541119131e-01 8.287957336044e-01 8.435785229800e-01 8.562872820497e-01 8.664626494799e-01 8.738710513147e-01 8.784894205700e-01 8.805442480735e-01 8.804644389569e-01 8.788826410401e-01 8.765717714452e-01 8.743768077413e-01 8.731623304623e-01 8.737191348133e-01 8.767188723500e-01 8.826223977669e-01 8.916579672540e-01 9.037861312133e-01 9.186848282305e-01 9.357671814876e-01 9.542150665656e-01 9.730652998287e-01 9.912544845636e-01 1.007750614224e+00 1.021628238690e+00 1.032154270993e+00 1.038872306329e+00 1.041612105809e+00 1.040529316835e+00 1.036058709620e+00 1.028889490845e+00 1.019884848671e+00 1.010014686841e+00 1.000268023823e+00 9.915813676889e-01 9.847480138029e-01 9.803923534496e-01 9.788987273972e-01
 9.458561520359e-01 9.475864554453e-01 9.526374011109e-01 9.605702234682e-01 9.706759788486e-01 9.820440610478e-01 9.936166486269e-01 1.004262477164e+00 1.012878224712e+00 1.018480748548e+00 1.020283382160e+00 1.017780728821e+00 1.010785645973e+00 9.994614833603e-01 9.843017264012e-01 9.660900951395e-01 9.458438041703e-01 9.247062245020e-01 9.038677491852e-01 8.844312423268e-01 8.673515874245e-01 8.533474152527e-01 8.428534829911e-01 8.359943366139e-01 8.325951435389e-01 8.322041350668e-01 8.341271049905e-01 8.375032984587e-01 8.413855824409e-01 8.448064579233e-01 8.468680783961e-01 8.468170262000e-01 8.441056786352e-01 8.384046791519e-01 8.296625600771e-01 8.180636720717e-01 8.040501450004e-01 7.882420715128e-01 7.714138990904e-01 7.544239754891e-01 7.381445813623e-01 7.233979398259e-01 7.109023912261e-01 7.012329271074e-01 6.947887289693e-01 6.917984389203e-01 6.923316371868e-01 6.962908243179e-01 7.034440927608e-01 7.134114977969e-01 7.256718339454e-01 7.395650207270e-01 7.543163794952e-01 7.690664398007e-01 7.829190441590e-01 7.949911700462e-01 8.044962871219e-01 8.107729440665e-01 8.133557573152e-01 8.120147117762e-01 8.067890934236e-01 7.979835150817e-01 7.861710550448e-01 7.721458981532e-01 7.568492355124e-01 7.412955958294e-01 7.264681059782e-01 7.132349045229e-01 7.023007378220e-01 6.941724031941e-01 6.891793652426e-01 6.874967276662e-01 6.891793652426e-01 6.941724031941e-01 7.023007378220e-01 7.132349045229e-01 7.264681059782e-01 7.412955958294e-01 7.568492355124e-01 7.721458981532e-01 7.861710550448e-01 7.979835150817e-01 8.067890934236e-01 8.120147117762e-01 8.133557573152e-01 8.107729440665e-01 8.044962871219e-01 7.949911700462e-01 7.829190441590e-01 7.690664398007e-01 7.543163794952e-01 7.395650207270e-01 7.256718339454e-01 7.134114977969e-01 7.034440927608e-01 6.962908243179e-01 6.923316371868e-01 6.917984389203e-01 6.947887289693e-01 7.012329271074e-01 7.109023912261e-01 7.233979398259e-01 7.381445813623e-01 7.544239754891e-01 7.714138990904e-01 7.882420715128e-01 8.040501450004e-01 8.180636720717e-01 8.296625600771e-01 8.384046791519e-01 8.441056786352e-01 8.468170262000e-01 8.468680783961e-01 8.448064579233e-01 8.413855824409e-01 8.375032984587e-01 8.341271049905e-01 8.322041350668e-01 8.325951435389e-01 8.359943366139e-01 8.428534829911e-01 8.533474152527e-01 8.673515874245e-01 8.844312423268e-01 9.038677491852e-01 9.247062245020e-01 9.458438041703e-01 9.660900951395e-01 9.843017264012e-01 9.994614833603e-01 1.010785645973e+00 1.017780728821e+00 1.020283382160e+00 1.018480748548e+00 1.012878224712e+00 1.004262477164e+00 9.936166486269e-01 9.820440610478e-01 9.706759788486e-01 9.605702234682e-01 9.526374011109e-01 9.475864554453e-01 9.458561520359e-01
 9.140899559923e-01 9.160565253440e-01 9.218013463738e-01 9.308350733847e-01 9.423706944465e-01 9.553861960202e-01 9.687027749638e-01 9.810587495493e-01 9.912189729712e-01 9.980837899829e-01 1.000776040185e+00 9.987219621588e-01 9.916972744004e-01 9.798566374397e-01 9.637230400555e-01 9.441275700293e-01 9.221691299195e-01 8.990848412980e-01 8.761771718374e-01 8.546748754990e-01 8.356475711018e-01 8.199317665821e-01 8.080608864722e-01 8.002345192520e-01 7.963261659935e-01 7.958965260357e-01 7.982353793621e-01 8.024335895725e-01 8.074670960941e-01 8.122741250437e-01 8.158572828267e-01 8.173598879773e-01 8.161271290911e-01 8.117518822562e-01 8.041116025721e-01 7.933558647570e-01 7.799028559959e-01 7.643896845045e-01 7.476188051302e-01 7.305083333422e-01 7.139960903858e-01 6.989799063827e-01 6.862427732554e-01 6.764149027601e-01 6.699267036513e-01 6.670284299085e-01 6.677936493727e-01 6.721157822758e-01 6.797588924460e-01 6.903385925898e-01 7.033324130651e-01 7.180685354248e-01 7.337616782691e-01 7.495224735105e-01 7.644139907847e-01 7.775164990332e-01 7.879973234530e-01 7.951510942494e-01 7.984845705471e-01 7.977494289701e-01 7.929877865954e-01 7.845117165248e-01 7.729258862481e-01 7.590570235179e-01 7.438825885246e-01 7.284428575634e-01 7.137403745264e-01 7.006528069286e-01 6.898650739825e-01 6.818680643670e-01 6.769655493939e-01 6.753191737413e-01 6.769655493939e-01 6.818680643670e-01 6.898650739825e-01 7.006528069286e-01 7.137403745264e-01 7.284428575634e-01 7.438825885246e-01 7.590570235179e-01 7.729258862481e-01 7.845117165248e-01 7.929877865954e-01 7.977494289701e-01 7.984845705471e-01 7.951510942494e-01 7.879973234530e-01 7.775164990332e-01 7.644139907847e-01 7.495224735105e-01 7.337616782691e-01 7.180685354248e-01 7.033324130651e-01 6.903385925898e-01 6.797588924460e-01 6.721157822758e-01 6.677936493727e-01 6.670284299085e-01 6.699267036513e-01 6.764149027601e-01 6.862427732554e-01 6.989799063827e-01 7.139960903858e-01 7.305083333422e-01 7.476188051302e-01 7.643896845045e-01 7.799028559959e-01 7.933558647570e-01 8.041116025721e-01 8.117518822562e-01 8.161271290911e-01 8.173598879773e-01 8.158572828267e-01 8.122741250437e-01 8.074670960941e-01 8.024335895725e-01 7.982353793621e-01 7.958965260357e-01 7.963261659935e-01 8.002345192520e-01 8.080608864722e-01 8.199317665821e-01 8.356475711018e-01 8.546748754990e-01 8.761771718374e-01 8.990848412980e-01 9.221691299195e-01 9.441275700293e-01 9.637230400555e-01 9.798566374397e-01 9.916972744004e-01 9.987219621588e-01 1.000776040185e+00 9.980837899829e-01 9.912189729712e-01 9.810587495493e-01 9.687027749638e-01 9.553861960202e-01 9.423706944465e-01 9.308350733847e-01 9.218013463738e-01 9.160565253440e-01 9.140899559923e-01
 8.837807739169e-01 8.859843488763e-01 8.924212679697e-01 9.025570742848e-01 9.155261183064e-01 9.302052798730e-01 9.452926945526e-01 9.594059062701e-01 9.711804409915e-01 9.794127274559e-01 9.831340177349e-01 9.817091412899e-01 9.748753981001e-01 9.627847500871e-01 9.459781388208e-01 9.253346685329e-01 9.020205991205e-01 8.773581113830e-01 8.527381724851e-01 8.294927318043e-01 8.087967729217e-01 7.915718595530e-01 7.784345729801e-01 7.696479582376e-01 7.651247000125e-01 7.644411054194e-01 7.668851262156e-01 7.715164914960e-01 7.772537685396e-01 7.829728292000e-01 7.875966418274e-01 7.901895666490e-01 7.900094077651e-01 7.865826124540e-01 7.797264550020e-01 7.695547672107e-01 7.564611447793e-01 7.410928812602e-01 7.242799165941e-01 7.069849441480e-01 6.902025574852e-01 6.748979947341e-01 6.619117951738e-01 6.519220313839e-01 6.453885491064e-01 6.425809391083e-01 6.435685453903e-01 6.482404389363e-01 6.563596161431e-01 6.675335035424e-01 6.812335076823e-01 6.967800084891e-01 7.133758846896e-01 7.301039187615e-01 7.459957206036e-01 7.600938310815e-01 7.715266751594e-01 7.795546015722e-01 7.836630885023e-01 7.835915172073e-01 7.793823158160e-01 7.713649261424e-01 7.601664173940e-01 7.466423442877e-01 7.317964404972e-01 7.166870161067e-01 7.023259737308e-01 6.895800444115e-01 6.791115951893e-01 6.713740717288e-01 6.666448146117e-01 6.650589760123e-01 6.666448146117e-01 6.713740717288e-01 6.791115951893e-01 6.895800444115e-01 7.023259737308e-01 7.166870161067e-01 7.317964404972e-01 7.466423442877e-01 7.601664173940e-01 7.713649261424e-01 7.793823158160e-01 7.835915172073e-01 7.836630885023e-01 7.795546015722e-01 7.715266751594e-01 7.600938310815e-01 7.459957206036e-01 7.301039187615e-01 7.133758846896e-01 6.967800084891e-01 6.812335076823e-01 6.675335035424e-01 6.563596161431e-01 6.482404389363e-01 6.435685453903e-01 6.425809391083e-01 6.453885491064e-01 6.519220313839e-01 6.619117951738e-01 6.748979947341e-01 6.902025574852e-01 7.069849441480e-01 7.242799165941e-01 7.410928812602e-01 7.564611447793e-01 7.695547672107e-01 7.797264550020e-01 7.865826124540e-01 7.900094077651e-01 7.901895666490e-01 7.875966418274e-01 7.829728292000e-01 7.772537685396e-01 7.715164914960e-01 7.668851262156e-01 7.644411054194e-01 7.651247000125e-01 7.696479582376e-01 7.784345729801e-01 7.915718595530e-01 8.087967729217e-01 8.294927318043e-01 8.527381724851e-01 8.773581113830e-01 9.020205991205e-01 9.253346685329e-01 9.459781388208e-01 9.627847500871e-01 9.748753981001e-01 9.817091412899e-01 9.831340177349e-01 9.794127274559e-01 9.711804409915e-01 9.594059062701e-01 9.452926945526e-01 9.302052798730e-01 9.155261183064e-01 9.025570742848e-01 8.924212679697e-01 8.859843488763e-01 8.837807739169e-01
 8.550387040832e-01 8.574781553077e-01 8.646034054453e-01 8.758342326995e-01 8.902261292860e-01 9.065620399701e-01 9.234224266436e-01 9.393045472549e-01 9.527295764542e-01 9.623937267964e-01 9.672406550986e-01 9.665802206755e-01 9.601178446283e-01 9.480031279809e-01 9.307917634775e-01 9.094093055784e-01 8.850725226525e-01 8.591804411675e-01 8.331972743922e-01 8.085349580994e-01 7.864509792290e-01 7.679280682681e-01 7.536486070681e-01 7.439195628946e-01 7.386910676486e-01 7.375548323521e-01 7.398097959150e-01 7.444996268817e-01 7.505208458385e-01 7.567084468063e-01 7.619297595939e-01 7.651850499373e-01 7.656722440555e-01 7.628582203942e-01 7.565045952525e-01 7.466843053131e-01 7.337724049656e-01 7.184060205374e-01 7.014397395075e-01 6.838655042781e-01 6.667267122793e-01 6.510405163673e-01 6.377101791564e-01 6.274524038565e-01 6.207665220273e-01 6.179401351563e-01 6.190454207098e-01 6.239817526888e-01 6.325050852094e-01 6.442129778386e-01 6.585698852116e-01 6.748824018570e-01 6.923294147604e-01 7.099657127681e-01 7.267936897267e-01 7.418157174229e-01 7.541216616249e-01 7.629498730757e-01 7.677624268620e-01 7.682965217065e-01 7.645922148188e-01 7.570016834730e-01 7.461692441109e-01 7.329806193301e-01 7.184615069084e-01 7.036827730215e-01 6.896654784790e-01 6.772582785186e-01 6.671078521782e-01 6.596297409358e-01 6.550721614039e-01 6.535446300870e-01 6.550721614039e-01 6.596297409358e-01 6.671078521782e-01 6.772582785186e-01 6.896654784790e-01 7.036827730215e-01 7.184615069084e-01 7.329806193301e-01 7.461692441109e-01 7.570016834730e-01 7.645922148188e-01 7.682965217065e-01 7.677624268620e-01 7.629498730757e-01 7.541216616249e-01 7.418157174229e-01 7.267936897267e-01 7.099657127681e-01 6.923294147604e-01 6.748824018570e-01 6.585698852116e-01 6.442129778386e-01 6.325050852094e-01 6.239817526888e-01 6.190454207098e-01 6.179401351563e-01 6.207665220273e-01 6.274524038565e-01 6.377101791564e-01 6.510405163673e-01 6.667267122793e-01 6.838655042781e-01 7.014397395075e-01 7.184060205374e-01 7.337724049656e-01 7.466843053131e-01 7.565045952525e-01 7.628582203942e-01 7.656722440555e-01 7.651850499373e-01 7.619297595939e-01 7.567084468063e-01 7.505208458385e-01 7.444996268817e-01 7.398097959150e-01 7.375548323521e-01 7.386910676486e-01 7.439195628946e-01 7.536486070681e-01 7.679280682681e-01 7.864509792290e-01 8.085349580994e-01 8.331972743922e-01 8.591804411675e-01 8.850725226525e-01 9.094093055784e-01 9.307917634775e-01 9.480031279809e-01 9.601178446283e-01 9.665802206755e-01 9.672406550986e-01 9.623937267964e-01 9.527295764542e-01 9.393045472549e-01 9.234224266436e-01 9.065620399701e-01 8.902261292860e-01 8.758342326995e-01 8.646034054453e-01 8.574781553077e-01 8.550387040832e-01
 8.281465828941e-01 8.308157718877e-01 8.386120261099e-01 8.509053865175e-01 8.666787957798e-01 8.846241538386e-01 9.032140718010e-01 9.208268637534e-01 9.358851611751e-01 9.469883528508e-01 9.530033705641e-01 9.531869703749e-01 9.472246590021e-01 9.352562192225e-01 9.178548109175e-01 8.959887707266e-01 8.709177848313e-01 8.441011156707e-01 8.170635872038e-01 7.912822742855e-01 7.680632940585e-01 7.484404862375e-01 7.331377758680e-01 7.224919198388e-01 7.164856948393e-01 7.147325179032e-01 7.165459041009e-01 7.209788676195e-01 7.269262369313e-01 7.332023391500e-01 7.386479688881e-01 7.422138643806e-01 7.430531946187e-01 7.405796161505e-01 7.345015805165e-01 7.248509256628e-01 7.119748861924e-01 6.964927917695e-01 6.792679349609e-01 6.613123355676e-01 6.437063719480e-01 6.275146621039e-01 6.136947356182e-01 6.030059202160e-01 5.959950331353e-01 5.929783056435e-01 5.940480694939e-01 5.991156929543e-01 6.079308232396e-01 6.200852254807e-01 6.350280441817e-01 6.520417364714e-01 6.702729777021e-01 6.887411514420e-01 7.064074113205e-01 7.222406702893e-01 7.352927162998e-01 7.447785278571e-01 7.501426597687e-01 7.511234246874e-01 7.477630750307e-01 7.404327427986e-01 7.297963276961e-01 7.167641077171e-01 7.023863012185e-01 6.877560938666e-01 6.738976013155e-01 6.616582555769e-01 6.516738576300e-01 6.443406665290e-01 6.398810441289e-01 6.383883286808e-01 6.398810441289e-01 6.443406665290e-01 6.516738576300e-01 6.616582555769e-01 6.738976013155e-01 6.877560938666e-01 7.023863012185e-01 7.167641077171e-01 7.297963276961e-01 7.404327427986e-01 7.477630750307e-01 7.511234246874e-01 7.501426597687e-01 7.447785278571e-01 7.352927162998e-01 7.222406702893e-01 7.064074113205e-01 6.887411514420e-01 6.702729777021e-01 6.520417364714e-01 6.350280441817e-01 6.200852254807e-01 6.079308232396e-01 5.991156929543e-01 5.940480694939e-01 5.929783056435e-01 5.959950331353e-01 6.030059202160e-01 6.136947356182e-01 6.275146621039e-01 6.437063719480e-01 6.613123355676e-01 6.792679349609e-01 6.964927917695e-01 7.119748861924e-01 7.248509256628e-01 7.345015805165e-01 7.405796161505e-01 7.430531946187e-01 7.422138643806e-01 7.386479688881e-01 7.332023391500e-01 7.269262369313e-01 7.209788676195e-01 7.165459041009e-01 7.147325179032e-01 7.164856948393e-01 7.224919198388e-01 7.331377758680e-01 7.484404862375e-01 7.680632940585e-01 7.912822742855e-01 8.170635872038e-01 8.441011156707e-01 8.709177848313e-01 8.959887707266e-01 9.178548109175e-01 9.352562192225e-01 9.472246590021e-01 9.531869703749e-01 9.530033705641e-01 9.469883528508e-01 9.358851611751e-01 9.208268637534e-01 9.032140718010e-01 8.846241538386e-01 8.666787957798e-01 8.509053865175e-01 8.386120261099e-01 8.308157718877e-01 8.281465828941e-01
 8.037799679976e-01 8.066609576053e-01 8.150803618890e-01 8.283618496173e-01 8.454198925309e-01 8.648607958665e-01 8.850629299502e-01 9.042965883558e-01 9.208923945413e-01 9.333688427367e-01 9.405257406596e-01 9.415680068868e-01 9.361680911016e-01 9.244554016358e-01 9.070225722751e-01 8.848682818428e-01 8.592926167473e-01 8.318021975956e-01 8.039680649936e-01 7.773136424421e-01 7.531748842305e-01 7.326252539783e-01 7.164040021552e-01 7.048775491224e-01 6.980450417642e-01 6.955536559538e-01 6.967355025821e-01 7.006711414811e-01 7.062675850172e-01 7.123428470975e-01 7.177214671148e-01 7.213299966422e-01 7.222862618566e-01 7.199540889724e-01 7.139874222575e-01 7.043822467149e-01 6.914445820819e-01 6.757726289372e-01 6.582202975230e-01 6.398127570626e-01 6.216526212811e-01 6.048507912801e-01 5.904028000423e-01 5.791267967625e-01 5.716187398998e-01 5.682357255856e-01 5.691030715154e-01 5.741474611722e-01 5.831210854316e-01 5.956067474645e-01 6.110304221810e-01 6.286437003662e-01 6.475493715203e-01 6.667252817342e-01 6.850863260273e-01 7.015645179432e-01 7.151784214505e-01 7.251206824873e-01 7.308248529148e-01 7.320189133374e-01 7.287602324265e-01 7.214323895012e-01 7.107189576720e-01 6.975540437227e-01 6.830113784764e-01 6.682176110720e-01 6.542065681945e-01 6.418456405779e-01 6.317733959782e-01 6.243884624516e-01 6.199024869505e-01 6.184010167927e-01 6.199024869505e-01 6.243884624516e-01 6.317733959782e-01 6.418456405779e-01 6.542065681945e-01 6.682176110720e-01 6.830113784764e-01 6.975540437227e-01 7.107189576720e-01 7.214323895012e-01 7.287602324265e-01 7.320189133374e-01 7.308248529148e-01 7.251206824873e-01 7.151784214505e-01 7.015645179432e-01 6.850863260273e-01 6.667252817342e-01 6.475493715203e-01 6.286437003662e-01 6.110304221810e-01 5.956067474645e-01 5.831210854316e-01 5.741474611722e-01 5.691030715154e-01 5.682357255856e-01 5.716187398998e-01 5.791267967625e-01 5.904028000423e-01 6.048507912801e-01 6.216526212811e-01 6.398127570626e-01 6.582202975230e-01 6.757726289372e-01 6.914445820819e-01 7.043822467149e-01 7.139874222575e-01 7.199540889724e-01 7.222862618566e-01 7.213299966422e-01 7.177214671148e-01 7.123428470975e-01 7.062675850172e-01 7.006711414811e-01 6.967355025821e-01 6.955536559538e-01 6.980450417642e-01 7.048775491224e-01 7.164040021552e-01 7.326252539783e-01 7.531748842305e-01 7.773136424421e-01 8.039680649936e-01 8.318021975956e-01 8.592926167473e-01 8.848682818428e-01 9.070225722751e-01 9.244554016358e-01 9.361680911016e-01 9.415680068868e-01 9.405257406596e-01 9.333688427367e-01 9.208923945413e-01 9.042965883558e-01 8.850629299502e-01 8.648607958665e-01 8.454198925309e-01 8.283618496173e-01 8.150803618890e-01 8.066609576053e-01 8.037799679976e-01
 7.831458808833e-01 7.862069532478e-01 7.951544184612e-01 8.092775152065e-01 8.274368459120e-01 8.481641106976e-01 8.697555226043e-01 8.903996477585e-01 9.083447892457e-01 9.220373876908e-01 9.302248310460e-01 9.320700401042e-01 9.272246819787e-01 9.158140638654e-01 8.984461226075e-01 8.761390126075e-01 8.502315655978e-01 8.222642318751e-01 7.938414009386e-01 7.665128247876e-01 7.416369917569e-01 7.203077041292e-01 7.032671206445e-01 6.909040598432e-01 6.832321397889e-01 6.799287741426e-01 6.803565899896e-01 6.836286897931e-01 6.886823712763e-01 6.943523791179e-01 6.994633378245e-01 7.029304671397e-01 7.038385205515e-01 7.015129251363e-01 6.955616102674e-01 6.859379667029e-01 6.729022674992e-01 6.570250642905e-01 6.391446286796e-01 6.202839069192e-01 6.015612878508e-01 5.841184393438e-01 5.689879966997e-01 5.570422245724e-01 5.489278498042e-01 5.450512839104e-01 5.455721355704e-01 5.504431639974e-01 5.594249979371e-01 5.720877133140e-01 5.878301958971e-01 6.058698067330e-01 6.252618857003e-01 6.449411694109e-01 6.637792279584e-01 6.806679593752e-01 6.945971938484e-01 7.047402665115e-01 7.105197463554e-01 7.116556616148e-01 7.082142634062e-01 7.005891954968e-01 6.894787987183e-01 6.758400803774e-01 6.607754050127e-01 6.454427670749e-01 6.309117746401e-01 6.180837014286e-01 6.076224048135e-01 5.999465552928e-01 5.952830610011e-01 5.937205414797e-01 5.952830610011e-01 5.999465552928e-01 6.076224048135e-01 6.180837014286e-01 6.309117746401e-01 6.454427670749e-01 6.607754050127e-01 6.758400803774e-01 6.894787987183e-01 7.005891954968e-01 7.082142634062e-01 7.116556616148e-01 7.105197463554e-01 7.047402665115e-01 6.945971938484e-01 6.806679593752e-01 6.637792279584e-01 6.449411694109e-01 6.252618857003e-01 6.058698067330e-01 5.878301958971e-01 5.720877133140e-01 5.594249979371e-01 5.504431639974e-01 5.455721355704e-01 5.450512839104e-01 5.489278498042e-01 5.570422245724e-01 5.689879966997e-01 5.841184393438e-01 6.015612878508e-01 6.202839069192e-01 6.391446286796e-01 6.570250642905e-01 6.729022674992e-01 6.859379667029e-01 6.955616102674e-01 7.015129251363e-01 7.038385205515e-01 7.029304671397e-01 6.994633378245e-01 6.943523791179e-01 6.886823712763e-01 6.836286897931e-01 6.803565899896e-01 6.799287741426e-01 6.832321397889e-01 6.909040598432e-01 7.032671206445e-01 7.203077041292e-01 7.416369917569e-01 7.665128247876e-01 7.938414009386e-01 8.222642318751e-01 8.502315655978e-01 8.761390126075e-01 8.984461226075e-01 9.158140638654e-01 9.272246819787e-01 9.320700401042e-01 9.302248310460e-01 9.220373876908e-01 9.083447892457e-01 8.903996477585e-01 8.697555226043e-01 8.481641106976e-01 8.274368459120e-01 8.092775152065e-01 7.951544184612e-01 7.862069532478e-01 7.831458808833e-01
 7.679465258162e-01 7.711381648594e-01 7.804651250933e-01 7.951976039059e-01 8.141642808371e-01 8.358475595337e-01 8.584833581154e-01 8.802062783421e-01 8.992026898309e-01 9.138550134393e-01 9.228714760007e-01 9.253808147170e-01 9.210105145185e-01 9.098843377758e-01 8.926157479026e-01 8.702420380171e-01 8.441278252543e-01 8.158336963393e-01 7.869887336490e-01 7.591557343141e-01 7.337058971583e-01 7.117310963923e-01 6.939803629701e-01 6.808450064955e-01 6.723595767799e-01 6.682216063035e-01 6.678352925412e-01 6.703500254849e-01 6.747461743150e-01 6.798812911423e-01 6.845973728872e-01 6.878043816510e-01 6.885638201128e-01 6.861700466932e-01 6.801952532669e-01 6.705433290433e-01 6.574382385630e-01 6.414144698936e-01 6.232922983309e-01 6.040786761384e-01 5.849040981067e-01 5.669174899026e-01 5.511869517053e-01 5.386200958175e-01 5.299074253430e-01 5.254990621771e-01 5.255884130113e-01 5.301552938919e-01 5.389683468953e-01 5.515917497059e-01 5.674027032387e-01 5.855880817307e-01 6.051658854618e-01 6.250341683344e-01 6.440285695048e-01 6.610109659514e-01 6.749447261530e-01 6.849865286332e-01 6.905438946429e-01 6.913365877775e-01 6.874210738108e-01 6.792009732101e-01 6.673864175672e-01 6.529441416580e-01 6.370142817172e-01 6.207866858166e-01 6.053809731493e-01 5.917452262313e-01 5.805994386255e-01 5.724014453128e-01 5.674111477821e-01 5.657387301943e-01 5.674111477821e-01 5.724014453128e-01 5.805994386255e-01 5.917452262313e-01 6.053809731493e-01 6.207866858166e-01 6.370142817172e-01 6.529441416580e-01 6.673864175672e-01 6.792009732101e-01 6.874210738108e-01 6.913365877775e-01 6.905438946429e-01 6.849865286332e-01 6.749447261530e-01 6.610109659514e-01 6.440285695048e-01 6.250341683344e-01 6.051658854618e-01 5.855880817307e-01 5.674027032387e-01 5.515917497059e-01 5.389683468953e-01 5.301552938919e-01 5.255884130113e-01 5.254990621771e-01 5.299074253430e-01 5.386200958175e-01 5.511869517053e-01 5.669174899026e-01 5.849040981067e-01 6.040786761384e-01 6.232922983309e-01 6.414144698936e-01 6.574382385630e-01 6.705433290433e-01 6.801952532669e-01 6.861700466932e-01 6.885638201128e-01 6.878043816510e-01 6.845973728872e-01 6.798812911423e-01 6.747461743150e-01 6.703500254849e-01 6.678352925412e-01 6.682216063035e-01 6.723595767799e-01 6.808450064955e-01 6.939803629701e-01 7.117310963923e-01 7.337058971583e-01 7.591557343141e-01 7.869887336490e-01 8.158336963393e-01 8.441278252543e-01 8.702420380171e-01 8.926157479026e-01 9.098843377758e-01 9.210105145185e-01 9.253808147170e-01 9.228714760007e-01 9.138550134393e-01 8.992026898309e-01 8.802062783421e-01 8.584833581154e-01 8.358475595337e-01 8.141642808371e-01 7.951976039059e-01 7.804651250933e-01 7.711381648594e-01 7.679465258162e-01
 7.601281486319e-01 7.633789906337e-01 7.728816585628e-01 7.879093321276e-01 8.072835051754e-01 8.294715599187e-01 8.526900500512e-01 8.750437168178e-01 8.946811138908e-01 9.099412263248e-01 9.194979338922e-01 9.224524282963e-01 9.184106295304e-01 9.074886528680e-01 8.903013972509e-01 8.679041653821e-01 8.416632637337e-01 8.131576712946e-01 7.840313209881e-01 7.558468410789e-01 7.299774434325e-01 7.074987122649e-01 6.891633656306e-01 6.753573319750e-01 6.661243518696e-01 6.611869637475e-01 6.599861505124e-01 6.617187493964e-01 6.654045002920e-01 6.699405817099e-01 6.741878979594e-01 6.770662214087e-01 6.776255973894e-01 6.751365382813e-01 6.691430663755e-01 6.595058613689e-01 6.464197260401e-01 6.303823314183e-01 6.121938565552e-01 5.928437136135e-01 5.734555336750e-01 5.551744841055e-01 5.390820826264e-01 5.261023315582e-01 5.169430033565e-01 5.120756635058e-01 5.117186797907e-01 5.158697007623e-01 5.243081775056e-01 5.366017307509e-01 5.521249336568e-01 5.700528667669e-01 5.893846816030e-01 6.090052030581e-01 6.277315226512e-01 6.444068597679e-01 6.579749048242e-01 6.675783759355e-01 6.726104509092e-01 6.727780154966e-01 6.681284342233e-01 6.590583715887e-01 6.462858763907e-01 6.307877760668e-01 6.137273627036e-01 5.963297865184e-01 5.797720658863e-01 5.650645265614e-01 5.529967437633e-01 5.440902766522e-01 5.386523550370e-01 5.368290688760e-01 5.386523550370e-01 5.440902766522e-01 5.529967437633e-01 5.650645265614e-01 5.797720658863e-01 5.963297865184e-01 6.137273627036e-01 6.307877760668e-01 6.462858763907e-01 6.590583715887e-01 6.681284342233e-01 6.727780154966e-01 6.726104509092e-01 6.675783759355e-01 6.579749048242e-01 6.444068597679e-01 6.277315226512e-01 6.090052030581e-01 5.893846816030e-01 5.700528667669e-01 5.521249336568e-01 5.366017307509e-01 5.243081775056e-01 5.158697007623e-01 5.117186797907e-01 5.120756635058e-01 5.169430033565e-01 5.261023315582e-01 5.390820826264e-01 5.551744841055e-01 5.734555336750e-01 5.928437136135e-01 6.121938565552e-01 6.303823314183e-01 6.464197260401e-01 6.595058613689e-01 6.691430663755e-01 6.751365382813e-01 6.776255973894e-01 6.770662214087e-01 6.741878979594e-01 6.699405817099e-01 6.654045002920e-01 6.617187493964e-01 6.599861505124e-01 6.611869637475e-01 6.661243518696e-01 6.753573319750e-01 6.891633656306e-01 7.074987122649e-01 7.299774434325e-01 7.558468410789e-01 7.840313209881e-01 8.131576712946e-01 8.416632637337e-01 8.679041653821e-01 8.903013972509e-01 9.074886528680e-01 9.184106295304e-01 9.224524282963e-01 9.194979338922e-01 9.099412263248e-01 8.946811138908e-01 8.750437168178e-01 8.526900500512e-01 8.294715599187e-01 8.072835051754e-01 7.879093321276e-01 7.728816585628e-01 7.633789906337e-01 7.601281486319e-01
 7.614121360532e-01 7.646394376698e-01 7.740788731188e-01 7.890279042629e-01 8.083406610249e-01 8.305087469484e-01 8.537697131586e-01 8.762266592313e-01 8.960182404296e-01 9.114621286778e-01 9.212041008114e-01 9.243245442856e-01 9.204056388238e-01 9.095556726717e-01 8.923864681973e-01 8.699573497562e-01 8.436334597391e-01 8.150037055120e-01 7.857119046124e-01 7.573151665577e-01 7.311746991467e-01 7.083478503935e-01 6.895744510940e-01 6.752331686104e-01 6.653643499603e-01 6.597208886717e-01 6.577637675278e-01 6.587490201496e-01 6.617312387215e-01 6.656568587288e-01 6.694098902298e-01 6.719366987630e-01 6.722817309275e-01 6.697068187046e-01 6.637336232423e-01 6.541932065488e-01 6.412552985085e-01 6.253964950295e-01 6.073884036233e-01 5.882016632259e-01 5.689387940938e-01 5.507322463787e-01 5.346443753248e-01 5.215841522060e-01 5.122423971915e-01 5.070869256159e-01 5.063313159643e-01 5.099766319958e-01 5.178169504923e-01 5.294370301891e-01 5.442331228189e-01 5.614036214614e-01 5.799656749550e-01 5.988159662001e-01 6.167789601967e-01 6.326941944321e-01 6.455001488734e-01 6.543191067437e-01 6.585350371156e-01 6.578299040495e-01 6.522411455963e-01 6.421442303891e-01 6.282528553736e-01 6.115512879481e-01 5.932142089557e-01 5.745023872623e-01 5.566477280656e-01 5.407305167838e-01 5.276133228347e-01 5.178954117289e-01 5.119447929456e-01 5.099452634839e-01 5.119447929456e-01 5.178954117289e-01 5.276133228347e-01 5.407305167838e-01 5.566477280656e-01 5.745023872623e-01 5.932142089557e-01 6.115512879481e-01 6.282528553736e-01 6.421442303891e-01 6.522411455963e-01 6.578299040495e-01 6.585350371156e-01 6.543191067437e-01 6.455001488734e-01 6.326941944321e-01 6.167789601967e-01 5.988159662001e-01 5.799656749550e-01 5.614036214614e-01 5.442331228189e-01 5.294370301891e-01 5.178169504923e-01 5.099766319958e-01 5.063313159643e-01 5.070869256159e-01 5.122423971915e-01 5.215841522060e-01 5.346443753248e-01 5.507322463787e-01 5.689387940938e-01 5.882016632259e-01 6.073884036233e-01 6.253964950295e-01 6.412552985085e-01 6.541932065488e-01 6.637336232423e-01 6.697068187046e-01 6.722817309275e-01 6.719366987630e-01 6.694098902298e-01 6.656568587288e-01 6.617312387215e-01 6.587490201496e-01 6.577637675278e-01 6.597208886717e-01 6.653643499603e-01 6.752331686104e-01 6.895744510940e-01 7.083478503935e-01 7.311746991467e-01 7.573151665577e-01 7.857119046124e-01 8.150037055120e-01 8.436334597391e-01 8.699573497562e-01 8.923864681973e-01 9.095556726717e-01 9.204056388238e-01 9.243245442856e-01 9.212041008114e-01 9.114621286778e-01 8.960182404296e-01 8.762266592313e-01 8.537697131586e-01 8.305087469484e-01 8.083406610249e-01 7.890279042629e-01 7.740788731188e-01 7.646394376698e-01 7.614121360532e-01
 7.727319612339e-01 7.758543461568e-01 7.850002098389e-01 7.995098045144e-01 8.183027840318e-01 8.399356765001e-01 8.627013087011e-01 8.847328303479e-01 9.041816877478e-01 9.193630498520e-01 9.289107065001e-01 9.318861393166e-01 9.278507054504e-01 9.169038731138e-01 8.996479962897e-01 8.771311633456e-01 8.507295374491e-01 8.220237948262e-01 7.926477447999e-01 7.641524693154e-01 7.378736625996e-01 7.148512274915e-01 6.958006040349e-01 6.810808835544e-01 6.707270398835e-01 6.645096176896e-01 6.619135691619e-01 6.622361294231e-01 6.645786822458e-01 6.679345147842e-01 6.712232523895e-01 6.734170077548e-01 6.735709346035e-01 6.709474226019e-01 6.650591757640e-01 6.557216475856e-01 6.430834610906e-01 6.276101825512e-01 6.100435603973e-01 5.913330154892e-01 5.725588437912e-01 5.548167963683e-01 5.391275394177e-01 5.263519619892e-01 5.171319879357e-01 5.118901143827e-01 5.108107589715e-01 5.138863295668e-01 5.209184079389e-01 5.315301358719e-01 5.451661848457e-01 5.610809147837e-01 5.783513414979e-01 5.959144325792e-01 6.126332423683e-01 6.273579162949e-01 6.390326704660e-01 6.467660284131e-01 6.499238153083e-01 6.481651968608e-01 6.414987405259e-01 6.302836422962e-01 6.152190668730e-01 5.972816715716e-01 5.776589653767e-01 5.576382881943e-01 5.384975863575e-01 5.213816884855e-01 5.072272963659e-01 4.967046993027e-01 4.902458324553e-01 4.880697298960e-01 4.902458324553e-01 4.967046993027e-01 5.072272963659e-01 5.213816884855e-01 5.384975863575e-01 5.576382881943e-01 5.776589653767e-01 5.972816715716e-01 6.152190668730e-01 6.302836422962e-01 6.414987405259e-01 6.481651968608e-01 6.499238153083e-01 6.467660284131e-01 6.390326704660e-01 6.273579162949e-01 6.126332423683e-01 5.959144325792e-01 5.783513414979e-01 5.610809147837e-01 5.451661848457e-01 5.315301358719e-01 5.209184079389e-01 5.138863295668e-01 5.108107589715e-01 5.118901143827e-01 5.171319879357e-01 5.263519619892e-01 5.391275394177e-01 5.548167963683e-01 5.725588437912e-01 5.913330154892e-01 6.100435603973e-01 6.276101825512e-01 6.430834610906e-01 6.557216475856e-01 6.650591757640e-01 6.709474226019e-01 6.735709346035e-01 6.734170077548e-01 6.712232523895e-01 6.679345147842e-01 6.645786822458e-01 6.622361294231e-01 6.619135691619e-01 6.645096176896e-01 6.707270398835e-01 6.810808835544e-01 6.958006040349e-01 7.148512274915e-01 7.378736625996e-01 7.641524693154e-01 7.926477447999e-01 8.220237948262e-01 8.507295374491e-01 8.771311633456e-01 8.996479962897e-01 9.169038731138e-01 9.278507054504e-01 9.318861393166e-01 9.289107065001e-01 9.193630498520e-01 9.041816877478e-01 8.847328303479e-01 8.627013087011e-01 8.399356765001e-01 8.183027840318e-01 7.995098045144e-01 7.850002098389e-01 7.758543461568e-01 7.727319612339e-01
 7.938461639649e-01 7.968061119243e-01 8.054885501656e-01 8.192896257856e-01 8.372146808571e-01 8.579108440915e-01 8.797471605247e-01 9.009163140964e-01 9.196002691819e-01 9.341311170756e-01 9.431397800700e-01 9.456715188483e-01 9.412774893831e-01 9.300410482741e-01 9.125589798358e-01 8.898636033773e-01 8.633351548166e-01 8.345444424523e-01 8.051150424307e-01 7.765795170350e-01 7.502554104769e-01 7.271569256558e-01 7.079681009284e-01 6.930239025866e-01 6.823526006607e-01 6.757184976563e-01 6.726416658250e-01 6.724327898504e-01 6.742522893586e-01 6.771325371070e-01 6.800393144932e-01 6.819683006278e-01 6.819994711023e-01 6.793947827199e-01 6.736758434175e-01 6.646481724388e-01 6.524487122496e-01 6.375281056939e-01 6.206109142473e-01 6.026216053918e-01 5.846086299647e-01 5.676218201436e-01 5.526236855957e-01 5.403975251701e-01 5.315223766315e-01 5.263459357803e-01 5.250053033043e-01 5.274682228904e-01 5.335479110346e-01 5.429127784001e-01 5.550751871314e-01 5.693702046513e-01 5.849633786873e-01 6.008597901442e-01 6.159814865335e-01 6.292080145221e-01 6.394917706773e-01 6.459402626233e-01 6.478875840301e-01 6.449755704970e-01 6.371791210338e-01 6.248404434314e-01 6.086322046436e-01 5.895249630708e-01 5.687155965432e-01 5.475106033348e-01 5.272279748597e-01 5.090617769739e-01 4.940046788917e-01 4.827869098476e-01 4.758900582789e-01 4.735633539146e-01 4.758900582789e-01 4.827869098476e-01 4.940046788917e-01 5.090617769739e-01 5.272279748597e-01 5.475106033348e-01 5.687155965432e-01 5.895249630708e-01 6.086322046436e-01 6.248404434314e-01 6.371791210338e-01 6.449755704970e-01 6.478875840301e-01 6.459402626233e-01 6.394917706773e-01 6.292080145221e-01 6.159814865335e-01 6.008597901442e-01 5.849633786873e-01 5.693702046513e-01 5.550751871314e-01 5.429127784001e-01 5.335479110346e-01 5.274682228904e-01 5.250053033043e-01 5.263459357803e-01 5.315223766315e-01 5.403975251701e-01 5.526236855957e-01 5.676218201436e-01 5.846086299647e-01 6.026216053918e-01 6.206109142473e-01 6.375281056939e-01 6.524487122496e-01 6.646481724388e-01 6.736758434175e-01 6.793947827199e-01 6.819994711023e-01 6.819683006278e-01 6.800393144932e-01 6.771325371070e-01 6.742522893586e-01 6.724327898504e-01 6.726416658250e-01 6.757184976563e-01 6.823526006607e-01 6.930239025866e-01 7.079681009284e-01 7.271569256558e-01 7.502554104769e-01 7.765795170350e-01 8.051150424307e-01 8.345444424523e-01 8.633351548166e-01 8.898636033773e-01 9.125589798358e-01 9.300410482741e-01 9.412774893831e-01 9.456715188483e-01 9.431397800700e-01 9.341311170756e-01 9.196002691819e-01 9.009163140964e-01 8.797471605247e-01 8.579108440915e-01 8.372146808571e-01 8.192896257856e-01 8.054885501656e-01 7.968061119243e-01 7.938461639649e-01
 8.233488507965e-01 8.261237252608e-01 8.342684079817e-01 8.472424925165e-01 8.641381799569e-01 8.836924528061e-01 9.043622769534e-01 9.244122383351e-01 9.420663398535e-01 9.556849036113e-01 9.639011506612e-01 9.657556051687e-01 9.607922680186e-01 9.490814992530e-01 9.312137169773e-01 9.082123447107e-01 8.814525489898e-01 8.524992683483e-01 8.229690824342e-01 7.943758423396e-01 7.680254871433e-01 7.449006029875e-01 7.256579070174e-01 7.106084284836e-01 6.997638503522e-01 6.928762099868e-01 6.894830379724e-01 6.889128433262e-01 6.903734773687e-01 6.929266930534e-01 6.955826959412e-01 6.973653423382e-01 6.973787468755e-01 6.948935231669e-01 6.894389848334e-01 6.808095075786e-01 6.691400317718e-01 6.548635817198e-01 6.386903864353e-01 6.215228964926e-01 6.043659438045e-01 5.882245682125e-01 5.739957413157e-01 5.623901833173e-01 5.539127230484e-01 5.488333235646e-01 5.472398660561e-01 5.490718767881e-01 5.541564185027e-01 5.621956358139e-01 5.727782243657e-01 5.853306067526e-01 5.991132327373e-01 6.132163859950e-01 6.266233578801e-01 6.382555502557e-01 6.470760840589e-01 6.521871420327e-01 6.529041485427e-01 6.488393703593e-01 6.399382113146e-01 6.265296605400e-01 6.092611004993e-01 5.891017208001e-01 5.672540496779e-01 5.450460682144e-01 5.238183662471e-01 5.048068311182e-01 4.890416488130e-01 4.772902137118e-01 4.700594040222e-01 4.676204084617e-01 4.700594040222e-01 4.772902137118e-01 4.890416488130e-01 5.048068311182e-01 5.238183662471e-01 5.450460682144e-01 5.672540496779e-01 5.891017208001e-01 6.092611004993e-01 6.265296605400e-01 6.399382113146e-01 6.488393703593e-01 6.529041485427e-01 6.521871420327e-01 6.470760840589e-01 6.382555502557e-01 6.266233578801e-01 6.132163859950e-01 5.991132327373e-01 5.853306067526e-01 5.727782243657e-01 5.621956358139e-01 5.541564185027e-01 5.490718767881e-01 5.472398660561e-01 5.488333235646e-01 5.539127230484e-01 5.623901833173e-01 5.739957413157e-01 5.882245682125e-01 6.043659438045e-01 6.215228964926e-01 6.386903864353e-01 6.548635817198e-01 6.691400317718e-01 6.808095075786e-01 6.894389848334e-01 6.948935231669e-01 6.973787468755e-01 6.973653423382e-01 6.955826959412e-01 6.929266930534e-01 6.903734773687e-01 6.889128433262e-01 6.894830379724e-01 6.928762099868e-01 6.997638503522e-01 7.106084284836e-01 7.256579070174e-01 7.449006029875e-01 7.680254871433e-01 7.943758423396e-01 8.229690824342e-01 8.524992683483e-01 8.814525489898e-01 9.082123447107e-01 9.312137169773e-01 9.490814992530e-01 9.607922680186e-01 9.657556051687e-01 9.639011506612e-01 9.556849036113e-01 9.420663398535e-01 9.244122383351e-01 9.043622769534e-01 8.836924528061e-01 8.641381799569e-01 8.472424925165e-01 8.342684079817e-01 8.261237252608e-01 8.233488507965e-01
 8.590835814769e-01 8.616889341548e-01 8.693370727035e-01 8.815339473171e-01 8.974449049931e-01 9.158860476646e-01 9.353928486532e-01 9.542880675889e-01 9.708474803290e-01 9.834587283451e-01 9.907606729652e-01 9.918026524582e-01 9.861222854049e-01 9.737870327625e-01 9.553754564219e-01 9.319105244205e-01 9.047682208096e-01 8.755096147083e-01 8.457462413607e-01 8.169922413776e-01 7.905373095166e-01 7.673469134141e-01 7.480576642884e-01 7.329551313773e-01 7.220269840883e-01 7.150244109310e-01 7.114735826796e-01 7.107253775787e-01 7.120104815037e-01 7.144201961613e-01 7.169999467070e-01 7.187959262164e-01 7.189283166547e-01 7.166806881977e-01 7.115766874909e-01 7.034085746459e-01 6.922957271854e-01 6.786589032227e-01 6.631864399166e-01 6.467586691729e-01 6.303422766246e-01 6.149040311356e-01 6.012848540493e-01 5.901443240390e-01 5.819204547659e-01 5.768339134057e-01 5.749302777333e-01 5.761265354593e-01 5.802600629148e-01 5.870689989448e-01 5.962027240517e-01 6.071658731705e-01 6.193056751056e-01 6.317902329175e-01 6.436513206773e-01 6.538464552504e-01 6.613558012230e-01 6.652610837777e-01 6.648664170761e-01 6.597563442464e-01 6.498515259873e-01 6.354635895394e-01 6.172345354525e-01 5.961323086365e-01 5.733738204512e-01 5.503101166186e-01 5.282979972403e-01 5.086116849087e-01 4.923026219942e-01 4.801501919003e-01 4.726771278530e-01 4.701612039615e-01 4.726771278530e-01 4.801501919003e-01 4.923026219942e-01 5.086116849087e-01 5.282979972403e-01 5.503101166186e-01 5.733738204512e-01 5.961323086365e-01 6.172345354525e-01 6.354635895394e-01 6.498515259873e-01 6.597563442464e-01 6.648664170761e-01 6.652610837777e-01 6.613558012230e-01 6.538464552504e-01 6.436513206773e-01 6.317902329175e-01 6.193056751056e-01 6.071658731705e-01 5.962027240517e-01 5.870689989448e-01 5.802600629148e-01 5.761265354593e-01 5.749302777333e-01 5.768339134057e-01 5.819204547659e-01 5.901443240390e-01 6.012848540493e-01 6.149040311356e-01 6.303422766246e-01 6.467586691729e-01 6.631864399166e-01 6.786589032227e-01 6.922957271854e-01 7.034085746459e-01 7.115766874909e-01 7.166806881977e-01 7.189283166547e-01 7.187959262164e-01 7.169999467070e-01 7.144201961613e-01 7.120104815037e-01 7.107253775787e-01 7.114735826796e-01 7.150244109310e-01 7.220269840883e-01 7.329551313773e-01 7.480576642884e-01 7.673469134141e-01 7.905373095166e-01 8.169922413776e-01 8.457462413607e-01 8.755096147083e-01 9.047682208096e-01 9.319105244205e-01 9.553754564219e-01 9.737870327625e-01 9.861222854049e-01 9.918026524582e-01 9.907606729652e-01 9.834587283451e-01 9.708474803290e-01 9.542880675889e-01 9.353928486532e-01 9.158860476646e-01 8.974449049931e-01 8.815339473171e-01 8.693370727035e-01 8.616889341548e-01 8.590835814769e-01
 8.988112109726e-01 9.012877099820e-01 9.085668541652e-01 9.201820463412e-01 9.353371530256e-01 9.528998871253e-01 9.714593252943e-01 9.893778678569e-01 1.004970175782e+00 1.016647159367e+00 1.023057859293e+00 1.023263639873e+00 1.016799878396e+00 1.003730822461e+00 9.846389515376e-01 9.605498503422e-01 9.328390548864e-01 9.030799715386e-01 8.728881284338e-01 8.437864171802e-01 8.170624193542e-01 7.936786155886e-01 7.742581301673e-01 7.590760434556e-01 7.480979588989e-01 7.410626891045e-01 7.374845371124e-01 7.367256166420e-01 7.380208079742e-01 7.404829057593e-01 7.431760525995e-01 7.451590411365e-01 7.455648503268e-01 7.436741249850e-01 7.389919668174e-01 7.313108729686e-01 7.207205632264e-01 7.076232070490e-01 6.926829941863e-01 6.767570858903e-01 6.607859148431e-01 6.457123019858e-01 6.323496353447e-01 6.213277777600e-01 6.130600078857e-01 6.077466507152e-01 6.054109809726e-01 6.059729612981e-01 6.092753083853e-01 6.150872358464e-01 6.230990306494e-01 6.328692946833e-01 6.437968444552e-01 6.550972099938e-01 6.658414482749e-01 6.750001854760e-01 6.815490059746e-01 6.845562356670e-01 6.833035201861e-01 6.773502791586e-01 6.666030559519e-01 6.513526561918e-01 6.322522455831e-01 6.102760594214e-01 5.866664382632e-01 5.628005289345e-01 5.400665810667e-01 5.197662958059e-01 5.029723250913e-01 4.904708535288e-01 4.827898431708e-01 4.802060300280e-01 4.827898431708e-01 4.904708535288e-01 5.029723250913e-01 5.197662958059e-01 5.400665810667e-01 5.628005289345e-01 5.866664382632e-01 6.102760594214e-01 6.322522455831e-01 6.513526561918e-01 6.666030559519e-01 6.773502791586e-01 6.833035201861e-01 6.845562356670e-01 6.815490059746e-01 6.750001854760e-01 6.658414482749e-01 6.550972099938e-01 6.437968444552e-01 6.328692946833e-01 6.230990306494e-01 6.150872358464e-01 6.092753083853e-01 6.059729612981e-01 6.054109809726e-01 6.077466507152e-01 6.130600078857e-01 6.213277777600e-01 6.323496353447e-01 6.457123019858e-01 6.607859148431e-01 6.767570858903e-01 6.926829941863e-01 7.076232070490e-01 7.207205632264e-01 7.313108729686e-01 7.389919668174e-01 7.436741249850e-01 7.455648503268e-01 7.451590411365e-01 7.431760525995e-01 7.404829057593e-01 7.380208079742e-01 7.367256166420e-01 7.374845371124e-01 7.410626891045e-01 7.480979588989e-01 7.590760434556e-01 7.742581301673e-01 7.936786155886e-01 8.170624193542e-01 8.437864171802e-01 8.728881284338e-01 9.030799715386e-01 9.328390548864e-01 9.605498503422e-01 9.846389515376e-01 1.003730822461e+00 1.016799878396e+00 1.023263639873e+00 1.023057859293e+00 1.016647159367e+00 1.004970175782e+00 9.893778678569e-01 9.714593252943e-01 9.528998871253e-01 9.353371530256e-01 9.201820463412e-01 9.085668541652e-01 9.012877099820e-01 8.988112109726e-01
 9.408071444352e-01 9.432203900557e-01 9.503123046366e-01 9.616231607628e-01 9.763626108440e-01 9.934137964026e-01 1.011378071667e+00 1.028642618816e+00 1.043532732962e+00 1.054477853589e+00 1.060137795141e+00 1.059576554502e+00 1.052338466553e+00 1.038488170397e+00 1.018617796430e+00 9.937599033135e-01 9.652965848444e-01 9.348240916461e-01 9.039749618258e-01 8.742849170082e-01 8.470682402555e-01 8.232962897518e-01 8.035952139995e-01 7.882351100546e-01 7.771761978913e-01 7.701321695234e-01 7.666132550044e-01 7.659744703880e-01 7.674385825443e-01 7.701286280357e-01 7.731128532434e-01 7.754476478482e-01 7.762607999012e-01 7.748208735340e-01 7.706098447957e-01 7.633970951701e-01 7.532420446121e-01 7.405154098427e-01 7.258557601409e-01 7.100990871591e-01 6.941712647543e-01 6.790114203440e-01 6.654387297780e-01 6.540859272743e-01 6.453882985436e-01 6.395615243286e-01 6.366446863924e-01 6.365772427313e-01 6.392155494613e-01 6.443503687089e-01 6.516890793441e-01 6.608086922175e-01 6.711264735710e-01 6.818680281210e-01 6.921003832180e-01 7.007867542858e-01 7.068782761536e-01 7.094180074713e-01 7.076590009557e-01 7.011366797760e-01 6.897502771014e-01 6.737784520231e-01 6.538841305851e-01 6.310682337174e-01 6.066010269569e-01 5.818941929614e-01 5.583878263408e-01 5.374112757075e-01 5.200702034219e-01 5.071716562566e-01 4.992491708203e-01 4.965831963334e-01 4.992491708203e-01 5.071716562566e-01 5.200702034219e-01 5.374112757075e-01 5.583878263408e-01 5.818941929614e-01 6.066010269569e-01 6.310682337174e-01 6.538841305851e-01 6.737784520231e-01 6.897502771014e-01 7.011366797760e-01 7.076590009557e-01 7.094180074713e-01 7.068782761536e-01 7.007867542858e-01 6.921003832180e-01 6.818680281210e-01 6.711264735710e-01 6.608086922175e-01 6.516890793441e-01 6.443503687089e-01 6.392155494613e-01 6.365772427313e-01 6.366446863924e-01 6.395615243286e-01 6.453882985436e-01 6.540859272743e-01 6.654387297780e-01 6.790114203440e-01 6.941712647543e-01 7.100990871591e-01 7.258557601409e-01 7.405154098427e-01 7.532420446121e-01 7.633970951701e-01 7.706098447957e-01 7.748208735340e-01 7.762607999012e-01 7.754476478482e-01 7.731128532434e-01 7.701286280357e-01 7.674385825443e-01 7.659744703880e-01 7.666132550044e-01 7.701321695234e-01 7.771761978913e-01 7.882351100546e-01 8.035952139995e-01 8.232962897518e-01 8.470682402555e-01 8.742849170082e-01 9.039749618258e-01 9.348240916461e-01 9.652965848444e-01 9.937599033135e-01 1.018617796430e+00 1.038488170397e+00 1.052338466553e+00 1.059576554502e+00 1.060137795141e+00 1.054477853589e+00 1.043532732962e+00 1.028642618816e+00 1.011378071667e+00 9.934137964026e-01 9.763626108440e-01 9.616231607628e-01 9.503123046366e-01 9.432203900557e-01 9.408071444352e-01
 9.842430779397e-01 9.866615877986e-01 9.937586862945e-01 1.005058479467e+00 1.019745354459e+00 1.036682301063e+00 1.054446826721e+00 1.071426021385e+00 1.085935443844e+00 1.096407090363e+00 1.101511886544e+00 1.100313706231e+00 1.092365115099e+00 1.077744089091e+00 1.057044375303e+00 1.031312846735e+00 1.001952279612e+00 9.705774888419e-01 9.388520087725e-01 9.083431691147e-01 8.803996129835e-01 8.560184554370e-01 8.358527202528e-01 8.201762951280e-01 8.089544975858e-01 8.018797554585e-01 7.984510599774e-01 7.980068270983e-01 7.997492546928e-01 8.027954687617e-01 8.061968998599e-01 8.089992365111e-01 8.103082251553e-01 8.093707264193e-01 8.056337023190e-01 7.988309189928e-01 7.889835361920e-01 7.764262106994e-01 7.617669532129e-01 7.458241261208e-01 7.295212967042e-01 7.138089481724e-01 6.995412885606e-01 6.874029259913e-01 6.778792086913e-01 6.712472510003e-01 6.676056276848e-01 6.669268075642e-01 6.690912651822e-01 6.739006034323e-01 6.810612345237e-01 6.901324980200e-01 7.005057474128e-01 7.113766721558e-01 7.217704671534e-01 7.306134529948e-01 7.368146497948e-01 7.393671145529e-01 7.375033417674e-01 7.307332539337e-01 7.189377016339e-01 7.024035081185e-01 6.818045605681e-01 6.581731398099e-01 6.328116069896e-01 6.071831793597e-01 5.827861658248e-01 5.609957172503e-01 5.429657371584e-01 5.295480553808e-01 5.213002672610e-01 5.185245851285e-01 5.213002672610e-01 5.295480553808e-01 5.429657371584e-01 5.609957172503e-01 5.827861658248e-01 6.071831793597e-01 6.328116069896e-01 6.581731398099e-01 6.818045605681e-01 7.024035081185e-01 7.189377016339e-01 7.307332539337e-01 7.375033417674e-01 7.393671145529e-01 7.368146497948e-01 7.306134529948e-01 7.217704671534e-01 7.113766721558e-01 7.005057474128e-01 6.901324980200e-01 6.810612345237e-01 6.739006034323e-01 6.690912651822e-01 6.669268075642e-01 6.676056276848e-01 6.712472510003e-01 6.778792086913e-01 6.874029259913e-01 6.995412885606e-01 7.138089481724e-01 7.295212967042e-01 7.458241261208e-01 7.617669532129e-01 7.764262106994e-01 7.889835361920e-01 7.988309189928e-01 8.056337023190e-01 8.093707264193e-01 8.103082251553e-01 8.089992365111e-01 8.061968998599e-01 8.027954687617e-01 7.997492546928e-01 7.980068270983e-01 7.984510599774e-01 8.018797554585e-01 8.089544975858e-01 8.201762951280e-01 8.358527202528e-01 8.560184554370e-01 8.803996129835e-01 9.083431691147e-01 9.388520087725e-01 9.705774888419e-01 1.001952279612e+00 1.031312846735e+00 1.057044375303e+00 1.077744089091e+00 1.092365115099e+00 1.100313706231e+00 1.101511886544e+00 1.096407090363e+00 1.085935443844e+00 1.071426021385e+00 1.054446826721e+00 1.036682301063e+00 1.019745354459e+00 1.005058479467e+00 9.937586862945e-01 9.866615877986e-01 9.842430779397e-01
 1.029242273285e+00 1.031718074501e+00 1.038977457396e+00 1.050505212118e+00 1.065436910222e+00 1.082588286249e+00 1.100491075643e+00 1.117495065583e+00 1.131906286006e+00 1.142142927028e+00 1.146880223035e+00 1.145190885624e+00 1.136628527910e+00 1.121282639669e+00 1.099756112702e+00 1.073113088003e+00 1.042775135624e+00 1.010379805327e+00 9.776253003357e-01 9.461229783383e-01 9.172608674357e-01 8.920848015849e-01 8.712799092874e-01 8.551475360998e-01 8.436548851457e-01 8.364892127170e-01 8.331340851830e-01 8.328980575660e-01 8.349588439080e-01 8.384131737187e-01 8.422808444944e-01 8.455848203790e-01 8.474038981440e-01 8.469546318664e-01 8.436386126710e-01 8.371479380966e-01 8.274595635088e-01 8.148705488170e-01 7.999526132019e-01 7.835077891744e-01 7.664699356427e-01 7.498141779297e-01 7.344509418966e-01 7.211484580489e-01 7.104802595415e-01 7.028191034055e-01 6.983465932572e-01 6.970954448344e-01 6.989819828833e-01 7.038112267548e-01 7.112612167790e-01 7.208452684067e-01 7.318941525029e-01 7.435303918394e-01 7.547114681060e-01 7.642936950316e-01 7.711290624568e-01 7.741622215902e-01 7.725875085816e-01 7.658907793851e-01 7.539393471648e-01 7.370247192524e-01 7.158379851329e-01 6.914397669553e-01 6.651739328362e-01 6.385602603501e-01 6.131551745745e-01 5.904062228385e-01 5.715346977497e-01 5.574631068226e-01 5.487977423051e-01 5.458803679411e-01 5.487977423051e-01 5.574631068226e-01 5.715346977497e-01 5.904062228385e-01 6.131551745745e-01 6.385602603501e-01 6.651739328362e-01 6.914397669553e-01 7.158379851329e-01 7.370247192524e-01 7.539393471648e-01 7.658907793851e-01 7.725875085816e-01 7.741622215902e-01 7.711290624568e-01 7.642936950316e-01 7.547114681060e-01 7.435303918394e-01 7.318941525029e-01 7.208452684067e-01 7.112612167790e-01 7.038112267548e-01 6.989819828833e-01 6.970954448344e-01 6.983465932572e-01 7.028191034055e-01 7.104802595415e-01 7.211484580489e-01 7.344509418966e-01 7.498141779297e-01 7.664699356427e-01 7.835077891744e-01 7.999526132019e-01 8.148705488170e-01 8.274595635088e-01 8.371479380966e-01 8.436386126710e-01 8.469546318664e-01 8.474038981440e-01 8.455848203790e-01 8.422808444944e-01 8.384131737187e-01 8.349588439080e-01 8.328980575660e-01 8.331340851830e-01 8.364892127170e-01 8.436548851457e-01 8.551475360998e-01 8.712799092874e-01 8.920848015849e-01 9.172608674357e-01 9.461229783383e-01 9.776253003357e-01 1.010379805327e+00 1.042775135624e+00 1.073113088003e+00 1.099756112702e+00 1.121282639669e+00 1.136628527910e+00 1.145190885624e+00 1.146880223035e+00 1.142142927028e+00 1.131906286006e+00 1.117495065583e+00 1.100491075643e+00 1.082588286249e+00 1.065436910222e+00 1.050505212118e+00 1.038977457396e+00 1.031718074501e+00 1.029242273285e+00
 1.076567991887e+00 1.079131678346e+00 1.086638808133e+00 1.098524979698e+00 1.113868764569e+00 1.131416975520e+00 1.149645764480e+00 1.166855606827e+00 1.181335514865e+00 1.191490261497e+00 1.195993049706e+00 1.193926075211e+00 1.184848738553e+00 1.168855617081e+00 1.146563780556e+00 1.119046867968e+00 1.087738572004e+00 1.054305633067e+00 1.020478833639e+00 9.879108600153e-01 9.580362156220e-01 9.319579972771e-01 9.103979732311e-01 8.936981259599e-01 8.818364971472e-01 8.745008727896e-01 8.711572407254e-01 8.710824028912e-01 8.734228155067e-01 8.772424028825e-01 8.815314988771e-01 8.852788089018e-01 8.875311259939e-01 8.874692224331e-01 8.844604749766e-01 8.781440044354e-01 8.684600747955e-01 8.556570672610e-01 8.402773994179e-01 8.231101191623e-01 8.050979830616e-01 7.872483151682e-01 7.705482669108e-01 7.558591212034e-01 7.438690617057e-01 7.350660343614e-01 7.297405548929e-01 7.280021316541e-01 7.297993320311e-01 7.349405840922e-01 7.430596221403e-01 7.535997580935e-01 7.658035617600e-01 7.786941300833e-01 7.911396785341e-01 8.019139561274e-01 8.097943544450e-01 8.136874035316e-01 8.127342708654e-01 8.064002783517e-01 7.945438578698e-01 7.774504149443e-01 7.558325727470e-01 7.307737080897e-01 7.036584678699e-01 6.760619232169e-01 6.496033259491e-01 6.258141522813e-01 6.060007777550e-01 5.911769468567e-01 5.820250634216e-01 5.789375863992e-01 5.820250634216e-01 5.911769468567e-01 6.060007777550e-01 6.258141522813e-01 6.496033259491e-01 6.760619232169e-01 7.036584678699e-01 7.307737080897e-01 7.558325727470e-01 7.774504149443e-01 7.945438578698e-01 8.064002783517e-01 8.127342708654e-01 8.136874035316e-01 8.097943544450e-01 8.019139561274e-01 7.911396785341e-01 7.786941300833e-01 7.658035617600e-01 7.535997580935e-01 7.430596221403e-01 7.349405840922e-01 7.297993320311e-01 7.280021316541e-01 7.297405548929e-01 7.350660343614e-01 7.438690617057e-01 7.558591212034e-01 7.705482669108e-01 7.872483151682e-01 8.050979830616e-01 8.231101191623e-01 8.402773994179e-01 8.556570672610e-01 8.684600747955e-01 8.781440044354e-01 8.844604749766e-01 8.874692224331e-01 8.875311259939e-01 8.852788089018e-01 8.815314988771e-01 8.772424028825e-01 8.734228155067e-01 8.710824028912e-01 8.711572407254e-01 8.745008727896e-01 8.818364971472e-01 8.936981259599e-01 9.103979732311e-01 9.319579972771e-01 9.580362156220e-01 9.879108600153e-01 1.020478833639e+00 1.054305633067e+00 1.087738572004e+00 1.119046867968e+00 1.146563780556e+00 1.168855617081e+00 1.184848738553e+00 1.193926075211e+00 1.195993049706e+00 1.191490261497e+00 1.181335514865e+00 1.166855606827e+00 1.149645764480e+00 1.131416975520e+00 1.113868764569e+00 1.098524979698e+00 1.086638808133e+00 1.079131678346e+00 1.076567991887e+00
 1.127088397955e+00 1.129741490203e+00 1.137495173721e+00 1.149740782663e+00 1.165499862185e+00 1.183445934455e+00 1.201999095312e+00 1.219431015106e+00 1.233998562002e+00 1.244100066943e+00 1.248418637776e+00 1.246038354807e+00 1.236527371596e+00 1.219987664097e+00 1.197039095392e+00 1.168759187182e+00 1.136594607528e+00 1.102225454705e+00 1.067409664355e+00 1.033836232855e+00 1.002982655421e+00 9.760026693236e-01 9.536673065733e-01 9.363502569328e-01 9.240564309699e-01 9.164729928539e-01 9.130454790032e-01 9.130282709444e-01 9.155323330023e-01 9.195850684924e-01 9.241463994299e-01 9.281762603555e-01 9.306924247599e-01 9.308400842036e-01 9.279594102416e-01 9.216438762384e-01 9.118037430929e-01 8.986398175717e-01 8.826701824302e-01 8.646698562860e-01 8.455919157378e-01 8.264789801367e-01 8.083900391235e-01 7.922884014338e-01 7.789799658426e-01 7.690757165905e-01 7.629804476564e-01 7.608819780402e-01 7.627698310254e-01 7.684465092237e-01 7.774858895044e-01 7.892566875329e-01 8.028989169977e-01 8.173289862993e-01 8.313133028552e-01 8.435447462953e-01 8.527289377156e-01 8.577255140220e-01 8.576334250070e-01 8.518978969155e-01 8.403599196716e-01 8.233036049390e-01 8.014488384376e-01 7.758962038012e-01 7.480659226412e-01 7.195824499554e-01 6.921281424571e-01 6.673158891385e-01 6.465528001604e-01 6.309537266309e-01 6.212938046441e-01 6.180252409050e-01 6.212938046441e-01 6.309537266309e-01 6.465528001604e-01 6.673158891385e-01 6.921281424571e-01 7.195824499554e-01 7.480659226412e-01 7.758962038012e-01 8.014488384376e-01 8.233036049390e-01 8.403599196716e-01 8.518978969155e-01 8.576334250070e-01 8.577255140220e-01 8.527289377156e-01 8.435447462953e-01 8.313133028552e-01 8.173289862993e-01 8.028989169977e-01 7.892566875329e-01 7.774858895044e-01 7.684465092237e-01 7.627698310254e-01 7.608819780402e-01 7.629804476564e-01 7.690757165905e-01 7.789799658426e-01 7.922884014338e-01 8.083900391235e-01 8.264789801367e-01 8.455919157378e-01 8.646698562860e-01 8.826701824302e-01 8.986398175717e-01 9.118037430929e-01 9.216438762384e-01 9.279594102416e-01 9.308400842036e-01 9.306924247599e-01 9.281762603555e-01 9.241463994299e-01 9.195850684924e-01 9.155323330023e-01 9.130282709444e-01 9.130454790032e-01 9.164729928539e-01 9.240564309699e-01 9.363502569328e-01 9.536673065733e-01 9.760026693236e-01 1.002982655421e+00 1.033836232855e+00 1.067409664355e+00 1.102225454705e+00 1.136594607528e+00 1.168759187182e+00 1.197039095392e+00 1.219987664097e+00 1.236527371596e+00 1.246038354807e+00 1.248418637776e+00 1.244100066943e+00 1.233998562002e+00 1.219431015106e+00 1.201999095312e+00 1.183445934455e+00 1.165499862185e+00 1.149740782663e+00 1.137495173721e+00 1.129741490203e+00 1.127088397955e+00
 1.181179918692e+00 1.183893497624e+00 1.191815878085e+00 1.204301888516e+00 1.220323123389e+00 1.238501421064e+00 1.257215937270e+00 1.274721888508e+00 1.289257712693e+00 1.299228585121e+00 1.303330580550e+00 1.300653568899e+00 1.290774558579e+00 1.273802024997e+00 1.250349226504e+00 1.221492430651e+00 1.188679225807e+00 1.153589236470e+00 1.117994896836e+00 1.083608797809e+00 1.051937385503e+00 1.024180307776e+00 1.001149999406e+00 9.832460585239e-01 9.704996903982e-01 9.626028957271e-01 9.589841691132e-01 9.588780657089e-01 9.613660849270e-01 9.654430627837e-01 9.700425289539e-01 9.741075663648e-01 9.766315832030e-01 9.767431185658e-01 9.737555721388e-01 9.672421328953e-01 9.570778656706e-01 9.434379710918e-01 9.268191151272e-01 9.079780195320e-01 8.878799121754e-01 8.676026438942e-01 8.482597713340e-01 8.309101199841e-01 8.164602597892e-01 8.056420914447e-01 7.989622758974e-01 7.966801769713e-01 7.988191785914e-01 8.051732833122e-01 8.152564113373e-01 8.283587736434e-01 8.435205024510e-01 8.595606610336e-01 8.751566991341e-01 8.889215210973e-01 8.995088206894e-01 9.057236014855e-01 9.066355686101e-01 9.016653360052e-01 8.906377933432e-01 8.738310470406e-01 8.519557504520e-01 8.261278785245e-01 7.977907367263e-01 7.686028514666e-01 7.403096088559e-01 7.146003516465e-01 6.929787699743e-01 6.766622790989e-01 6.665263292579e-01 6.630895505130e-01 6.665263292579e-01 6.766622790989e-01 6.929787699743e-01 7.146003516465e-01 7.403096088559e-01 7.686028514666e-01 7.977907367263e-01 8.261278785245e-01 8.519557504520e-01 8.738310470406e-01 8.906377933432e-01 9.016653360052e-01 9.066355686101e-01 9.057236014855e-01 8.995088206894e-01 8.889215210973e-01 8.751566991341e-01 8.595606610336e-01 8.435205024510e-01 8.283587736434e-01 8.152564113373e-01 8.051732833122e-01 7.988191785914e-01 7.966801769713e-01 7.989622758974e-01 8.056420914447e-01 8.164602597892e-01 8.309101199841e-01 8.482597713340e-01 8.676026438942e-01 8.878799121754e-01 9.079780195320e-01 9.268191151272e-01 9.434379710918e-01 9.570778656706e-01 9.672421328953e-01 9.737555721388e-01 9.767431185658e-01 9.766315832030e-01 9.741075663648e-01 9.700425289539e-01 9.654430627837e-01 9.613660849270e-01 9.588780657089e-01 9.589841691132e-01 9.626028957271e-01 9.704996903982e-01 9.832460585239e-01 1.001149999406e+00 1.024180307776e+00 1.051937385503e+00 1.083608797809e+00 1.117994896836e+00 1.153589236470e+00 1.188679225807e+00 1.221492430651e+00 1.250349226504e+00 1.273802024997e+00 1.290774558579e+00 1.300653568899e+00 1.303330580550e+00 1.299228585121e+00 1.289257712693e+00 1.274721888508e+00 1.257215937270e+00 1.238501421064e+00 1.220323123389e+00 1.204301888516e+00 1.191815878085e+00 1.183893497624e+00 1.181179918692e+00
 1.238279454514e+00 1.241005680937e+00 1.248965063846e+00 1.261488535999e+00 1.277520430370e+00 1.295655191632e+00 1.314262274011e+00 1.331591103134e+00 1.345891088882e+00 1.355588051001e+00 1.359391969737e+00 1.356410774028e+00 1.346228894465e+00 1.328953779758e+00 1.305191497425e+00 1.276006764491e+00 1.242825971022e+00 1.207322879964e+00 1.171261313014e+00 1.136362091428e+00 1.104143317077e+00 1.075835319483e+00 1.052271546496e+00 1.033881199848e+00 1.020710373243e+00 1.012458243125e+00 1.008539600196e+00 1.008174849331e+00 1.010428837727e+00 1.014268942506e+00 1.018617729969e+00 1.022410309155e+00 1.024629885243e+00 1.024408383641e+00 1.021044692015e+00 1.014108649506e+00 1.003453223352e+00 9.892421283098e-01 9.719557569515e-01 9.523396469425e-01 9.313651277044e-01 9.101339792996e-01 8.898044510879e-01 8.715051491274e-01 8.562252967972e-01 8.447894282850e-01 8.377817364053e-01 8.355254200166e-01 8.380594935904e-01 8.451630477986e-01 8.563056182092e-01 8.707021501686e-01 8.873131094863e-01 9.048746103799e-01 9.219982632544e-01 9.372341555249e-01 9.491938257900e-01 9.566422324187e-01 9.586264978814e-01 9.545339588248e-01 9.441776329524e-01 9.278158271585e-01 9.061471874277e-01 8.802926645484e-01 8.517033906703e-01 8.220630350015e-01 7.931660130045e-01 7.667668709272e-01 7.444568617467e-01 7.275511166951e-01 7.170183869605e-01 7.134414132121e-01 7.170183869605e-01 7.275511166951e-01 7.444568617467e-01 7.667668709272e-01 7.931660130045e-01 8.220630350015e-01 8.517033906703e-01 8.802926645484e-01 9.061471874277e-01 9.278158271585e-01 9.441776329524e-01 9.545339588248e-01 9.586264978814e-01 9.566422324187e-01 9.491938257900e-01 9.372341555249e-01 9.219982632544e-01 9.048746103799e-01 8.873131094863e-01 8.707021501686e-01 8.563056182092e-01 8.451630477986e-01 8.380594935904e-01 8.355254200166e-01 8.377817364053e-01 8.447894282850e-01 8.562252967972e-01 8.715051491274e-01 8.898044510879e-01 9.101339792996e-01 9.313651277044e-01 9.523396469425e-01 9.719557569515e-01 9.892421283098e-01 1.003453223352e+00 1.014108649506e+00 1.021044692015e+00 1.024408383641e+00 1.024629885243e+00 1.022410309155e+00 1.018617729969e+00 1.014268942506e+00 1.010428837727e+00 1.008174849331e+00 1.008539600196e+00 1.012458243125e+00 1.020710373243e+00 1.033881199848e+00 1.052271546496e+00 1.075835319483e+00 1.104143317077e+00 1.136362091428e+00 1.171261313014e+00 1.207322879964e+00 1.242825971022e+00 1.276006764491e+00 1.305191497425e+00 1.328953779758e+00 1.346228894465e+00 1.356410774028e+00 1.359391969737e+00 1.355588051001e+00 1.345891088882e+00 1.331591103134e+00 1.314262274011e+00 1.295655191632e+00 1.277520430370e+00 1.261488535999e+00 1.248965063846e+00 1.241005680937e+00 1.238279454514e+00
 1.296752040423e+00 1.299443988339e+00 1.307293100915e+00 1.319625820722e+00 1.335389371053e+00 1.353180214236e+00 1.371379240150e+00 1.388258581747e+00 1.402102701602e+00 1.411367404995e+00 1.414793512769e+00 1.411508390300e+00 1.401103727157e+00 1.383684277704e+00 1.359842606346e+00 1.330616827217e+00 1.297403885898e+00 1.261852459756e+00 1.225698937420e+00 1.190652919678e+00 1.158226455623e+00 1.129653177606e+00 1.105780042228e+00 1.087049881733e+00 1.073517598888e+00 1.064889835030e+00 1.060572337717e+00 1.059778513298e+00 1.061566165184e+00 1.064891567702e+00 1.068678725212e+00 1.071865772168e+00 1.073450518208e+00 1.072572739148e+00 1.068549582826e+00 1.060952984737e+00 1.049637901220e+00 1.034766644962e+00 1.016811946981e+00 9.965139916651e-01 9.748451559533e-01 9.529210295692e-01 9.319290896930e-01 9.130383439177e-01 8.972961500292e-01 8.855846571344e-01 8.785411641023e-01 8.765221541318e-01 8.795755291826e-01 8.874605904352e-01 8.996158466503e-01 9.151935290633e-01 9.330983189943e-01 9.520129212102e-01 9.704986964224e-01 9.870727494226e-01 1.000312669658e+00 1.008959283584e+00 1.012036236282e+00 1.008903075594e+00 9.993538241410e-01 9.836209631544e-01 9.623876336630e-01 9.367667373816e-01 9.082022997144e-01 8.783968232258e-01 8.491745130313e-01 8.223434675171e-01 7.995690609811e-01 7.822478098893e-01 7.714274298095e-01 7.677470959304e-01 7.714274298095e-01 7.822478098893e-01 7.995690609811e-01 8.223434675171e-01 8.491745130313e-01 8.783968232258e-01 9.082022997144e-01 9.367667373816e-01 9.623876336630e-01 9.836209631544e-01 9.993538241410e-01 1.008903075594e+00 1.012036236282e+00 1.008959283584e+00 1.000312669658e+00 9.870727494226e-01 9.704986964224e-01 9.520129212102e-01 9.330983189943e-01 9.151935290633e-01 8.996158466503e-01 8.874605904352e-01 8.795755291826e-01 8.765221541318e-01 8.785411641023e-01 8.855846571344e-01 8.972961500292e-01 9.130383439177e-01 9.319290896930e-01 9.529210295692e-01 9.748451559533e-01 9.965139916651e-01 1.016811946981e+00 1.034766644962e+00 1.049637901220e+00 1.060952984737e+00 1.068549582826e+00 1.072572739148e+00 1.073450518208e+00 1.071865772168e+00 1.068678725212e+00 1.064891567702e+00 1.061566165184e+00 1.059778513298e+00 1.060572337717e+00 1.064889835030e+00 1.073517598888e+00 1.087049881733e+00 1.105780042228e+00 1.129653177606e+00 1.158226455623e+00 1.190652919678e+00 1.225698937420e+00 1.261852459756e+00 1.297403885898e+00 1.330616827217e+00 1.359842606346e+00 1.383684277704e+00 1.401103727157e+00 1.411508390300e+00 1.414793512769e+00 1.411367404995e+00 1.402102701602e+00 1.388258581747e+00 1.371379240150e+00 1.353180214236e+00 1.335389371053e+00 1.319625820722e+00 1.307293100915e+00 1.299443988339e+00 1.296752040423e+00
 1.354117107472e+00 1.356731616311e+00 1.364342896868e+00 1.376296128400e+00 1.391548682578e+00 1.408736020037e+00 1.426273259951e+00 1.442481668076e+00 1.455696798190e+00 1.464416026854e+00 1.467423853076e+00 1.463870138290e+00 1.453356705085e+00 1.435981619860e+00 1.412314483109e+00 1.383356560393e+00 1.350470429170e+00 1.315253595655e+00 1.279407539602e+00 1.244600971790e+00 1.212326170083e+00 1.183797821338e+00 1.159861792665e+00 1.140959527492e+00 1.127151707282e+00 1.118141665045e+00 1.113342465051e+00 1.111966026394e+00 1.113067176571e+00 1.115612947451e+00 1.118537772030e+00 1.120800538526e+00 1.121430328759e+00 1.119584724755e+00 1.114623652762e+00 1.106135144760e+00 1.093992308745e+00 1.078370676758e+00 1.059742332578e+00 1.038847367337e+00 1.016655537113e+00 9.942912326163e-01 9.729452742209e-01 9.538076395195e-01 9.379562659584e-01 9.262934954881e-01 9.194835687486e-01 9.178922348280e-01 9.215713216338e-01 9.302560702796e-01 9.433576873563e-01 9.599926535694e-01 9.790259247482e-01 9.991158808844e-01 1.018797521094e+00 1.036570764781e+00 1.050994581297e+00 1.060796107423e+00 1.064974859857e+00 1.062873943014e+00 1.054257166166e+00 1.039332706239e+00 1.018757968736e+00 9.936279537864e-01 9.653717380246e-01 9.356984125121e-01 9.064467993999e-01 8.794652178380e-01 8.564734617409e-01 8.389309752936e-01 8.279439996378e-01 8.242041657703e-01 8.279439996378e-01 8.389309752936e-01 8.564734617409e-01 8.794652178380e-01 9.064467993999e-01 9.356984125121e-01 9.653717380246e-01 9.936279537864e-01 1.018757968736e+00 1.039332706239e+00 1.054257166166e+00 1.062873943014e+00 1.064974859857e+00 1.060796107423e+00 1.050994581297e+00 1.036570764781e+00 1.018797521094e+00 9.991158808844e-01 9.790259247482e-01 9.599926535694e-01 9.433576873563e-01 9.302560702796e-01 9.215713216338e-01 9.178922348280e-01 9.194835687486e-01 9.262934954881e-01 9.379562659584e-01 9.538076395195e-01 9.729452742209e-01 9.942912326163e-01 1.016655537113e+00 1.038847367337e+00 1.059742332578e+00 1.078370676758e+00 1.093992308745e+00 1.106135144760e+00 1.114623652762e+00 1.119584724755e+00 1.121430328759e+00 1.120800538526e+00 1.118537772030e+00 1.115612947451e+00 1.113067176571e+00 1.111966026394e+00 1.113342465051e+00 1.118141665045e+00 1.127151707282e+00 1.140959527492e+00 1.159861792665e+00 1.183797821338e+00 1.212326170083e+00 1.244600971790e+00 1.279407539602e+00 1.315253595655e+00 1.350470429170e+00 1.383356560393e+00 1.412314483109e+00 1.435981619860e+00 1.453356705085e+00 1.463870138290e+00 1.467423853076e+00 1.464416026854e+00 1.455696798190e+00 1.442481668076e+00 1.426273259951e+00 1.408736020037e+00 1.391548682578e+00 1.376296128400e+00 1.364342896868e+00 1.356731616311e+00 1.354117107472e+00
 1.407470586298e+00 1.409975918615e+00 1.417265199866e+00 1.428710955502e+00 1.443296594292e+00 1.459714185992e+00 1.476437650947e+00 1.491849458963e+00 1.504351723785e+00 1.512496827801e+00 1.515111247740e+00 1.511380063215e+00 1.500912913933e+00 1.483794109389e+00 1.460568802794e+00 1.432197239518e+00 1.399988786644e+00 1.365477169253e+00 1.330318211698e+00 1.296120781200e+00 1.264336814590e+00 1.236149839363e+00 1.212382736930e+00 1.193472334427e+00 1.179477032189e+00 1.170092000546e+00 1.164748615688e+00 1.162660745893e+00 1.162891416780e+00 1.164429808524e+00 1.166232468714e+00 1.167295393941e+00 1.166686103703e+00 1.163605069801e+00 1.157456155090e+00 1.147866285897e+00 1.134740802890e+00 1.118278040040e+00 1.098956145495e+00 1.077525159121e+00 1.054944509184e+00 1.032338673271e+00 1.010891645824e+00 9.917884272731e-01 9.761121935639e-01 9.647602294888e-01 9.583996755801e-01 9.573931573061e-01 9.617798344465e-01 9.712772822771e-01 9.852722525068e-01 1.002864390321e+00 1.022902224887e+00 1.044031078690e+00 1.064785800527e+00 1.083654778094e+00 1.099195847035e+00 1.110130131139e+00 1.115437249801e+00 1.114444710830e+00 1.106887006476e+00 1.092943575990e+00 1.073243372905e+00 1.048851556469e+00 1.021180768194e+00 9.919322103541e-01 9.629469286551e-01 9.360957604146e-01 9.131340141976e-01 8.955655670702e-01 8.845370146056e-01 8.807831894483e-01 8.845370146056e-01 8.955655670702e-01 9.131340141976e-01 9.360957604146e-01 9.629469286551e-01 9.919322103541e-01 1.021180768194e+00 1.048851556469e+00 1.073243372905e+00 1.092943575990e+00 1.106887006476e+00 1.114444710830e+00 1.115437249801e+00 1.110130131139e+00 1.099195847035e+00 1.083654778094e+00 1.064785800527e+00 1.044031078690e+00 1.022902224887e+00 1.002864390321e+00 9.852722525068e-01 9.712772822771e-01 9.617798344465e-01 9.573931573061e-01 9.583996755801e-01 9.647602294888e-01 9.761121935639e-01 9.917884272731e-01 1.010891645824e+00 1.032338673271e+00 1.054944509184e+00 1.077525159121e+00 1.098956145495e+00 1.118278040040e+00 1.134740802890e+00 1.147866285897e+00 1.157456155090e+00 1.163605069801e+00 1.166686103703e+00 1.167295393941e+00 1.166232468714e+00 1.164429808524e+00 1.162891416780e+00 1.162660745893e+00 1.164748615688e+00 1.170092000546e+00 1.179477032189e+00 1.193472334427e+00 1.212382736930e+00 1.236149839363e+00 1.264336814590e+00 1.296120781200e+00 1.330318211698e+00 1.365477169253e+00 1.399988786644e+00 1.432197239518e+00 1.460568802794e+00 1.483794109389e+00 1.500912913933e+00 1.511380063215e+00 1.515111247740e+00 1.512496827801e+00 1.504351723785e+00 1.491849458963e+00 1.476437650947e+00 1.459714185992e+00 1.443296594292e+00 1.428710955502e+00 1.417265199866e+00 1.409975918615e+00 1.407470586298e+00
 1.453938818466e+00 1.456322628158e+00 1.463257945920e+00 1.474139953197e+00 1.488008826515e+00 1.503609828991e+00 1.519487795838e+00 1.534092947385e+00 1.545905727302e+00 1.553541322235e+00 1.555868964812e+00 1.552107546519e+00 1.541875388171e+00 1.525245268963e+00 1.502730952234e+00 1.475246004858e+00 1.444035973035e+00 1.410568682798e+00 1.376428458161e+00 1.343161306739e+00 1.312160052929e+00 1.284566420793e+00 1.261169613854e+00 1.242391439824e+00 1.228282017295e+00 1.218541770205e+00 1.212612154224e+00 1.209715706116e+00 1.208939308154e+00 1.209298109336e+00 1.209781955000e+00 1.209432415734e+00 1.207365477244e+00 1.202838320206e+00 1.195306137331e+00 1.184450488027e+00 1.170215165496e+00 1.152829105784e+00 1.132789457518e+00 1.110853619863e+00 1.087975418833e+00 1.065263775193e+00 1.043892562835e+00 1.025020521742e+00 1.009717112159e+00 9.988609777842e-01 9.931007700989e-01 9.927865756583e-01 9.979363692718e-01 1.008250768929e+00 1.023106669303e+00 1.041591427755e+00 1.062555731962e+00 1.084641224764e+00 1.106394584683e+00 1.126306739261e+00 1.142939674570e+00 1.155013485690e+00 1.161495896838e+00 1.161695801216e+00 1.155324794946e+00 1.142526837092e+00 1.123906621466e+00 1.100489487356e+00 1.073665858787e+00 1.045119171301e+00 1.016683155948e+00 9.902327341160e-01 9.675379746322e-01 9.501292590385e-01 9.391835025160e-01 9.354550971667e-01 9.391835025160e-01 9.501292590385e-01 9.675379746322e-01 9.902327341160e-01 1.016683155948e+00 1.045119171301e+00 1.073665858787e+00 1.100489487356e+00 1.123906621466e+00 1.142526837092e+00 1.155324794946e+00 1.161695801216e+00 1.161495896838e+00 1.155013485690e+00 1.142939674570e+00 1.126306739261e+00 1.106394584683e+00 1.084641224764e+00 1.062555731962e+00 1.041591427755e+00 1.023106669303e+00 1.008250768929e+00 9.979363692718e-01 9.927865756583e-01 9.931007700989e-01 9.988609777842e-01 1.009717112159e+00 1.025020521742e+00 1.043892562835e+00 1.065263775193e+00 1.087975418833e+00 1.110853619863e+00 1.132789457518e+00 1.152829105784e+00 1.170215165496e+00 1.184450488027e+00 1.195306137331e+00 1.202838320206e+00 1.207365477244e+00 1.209432415734e+00 1.209781955000e+00 1.209298109336e+00 1.208939308154e+00 1.209715706116e+00 1.212612154224e+00 1.218541770205e+00 1.228282017295e+00 1.242391439824e+00 1.261169613854e+00 1.284566420793e+00 1.312160052929e+00 1.343161306739e+00 1.376428458161e+00 1.410568682798e+00 1.444035973035e+00 1.475246004858e+00 1.502730952234e+00 1.525245268963e+00 1.541875388171e+00 1.552107546519e+00 1.555868964812e+00 1.553541322235e+00 1.545905727302e+00 1.534092947385e+00 1.519487795838e+00 1.503609828991e+00 1.488008826515e+00 1.474139953197e+00 1.463257945920e+00 1.456322628158e+00 1.453938818466e+00
 1.491050219743e+00 1.493317213542e+00 1.499914935472e+00 1.510265416410e+00 1.523462599210e+00 1.538308809618e+00 1.553423448584e+00 1.567327393602e+00 1.578577447407e+00 1.585852404754e+00 1.588069084632e+00 1.584470584138e+00 1.574692031855e+00 1.558790056250e+00 1.537241941139e+00 1.510910553898e+00 1.480975097259e+00 1.448832392439e+00 1.415982196835e+00 1.383898237038e+00 1.353909822647e+00 1.327104099123e+00 1.304234236756e+00 1.285699344466e+00 1.271539420255e+00 1.261465190129e+00 1.254926432947e+00 1.251164820494e+00 1.249294977351e+00 1.248366551742e+00 1.247410599181e+00 1.245513914300e+00 1.241853081807e+00 1.235745597254e+00 1.226707672392e+00 1.214482574325e+00 1.199055239259e+00 1.180693999566e+00 1.159924408936e+00 1.137502847639e+00 1.114382710537e+00 1.091650482492e+00 1.070458994565e+00 1.051935138342e+00 1.037117773926e+00 1.026862145871e+00 1.021782745349e+00 1.022208441877e+00 1.028143087940e+00 1.039265579112e+00 1.054954738527e+00 1.074294427759e+00 1.096135975069e+00 1.119135682729e+00 1.141849380739e+00 1.162786742748e+00 1.180511555589e+00 1.193749885927e+00 1.201462321649e+00 1.202940379651e+00 1.197874125029e+00 1.186376787778e+00 1.169022343481e+00 1.146798430115e+00 1.121063718198e+00 1.093476012072e+00 1.065849633718e+00 1.040049218971e+00 1.017843095405e+00 1.000769183577e+00 9.900215995069e-01 9.863548313395e-01 9.900215995069e-01 1.000769183577e+00 1.017843095405e+00 1.040049218971e+00 1.065849633718e+00 1.093476012072e+00 1.121063718198e+00 1.146798430115e+00 1.169022343481e+00 1.186376787778e+00 1.197874125029e+00 1.202940379651e+00 1.201462321649e+00 1.193749885927e+00 1.180511555589e+00 1.162786742748e+00 1.141849380739e+00 1.119135682729e+00 1.096135975069e+00 1.074294427759e+00 1.054954738527e+00 1.039265579112e+00 1.028143087940e+00 1.022208441877e+00 1.021782745349e+00 1.026862145871e+00 1.037117773926e+00 1.051935138342e+00 1.070458994565e+00 1.091650482492e+00 1.114382710537e+00 1.137502847639e+00 1.159924408936e+00 1.180693999566e+00 1.199055239259e+00 1.214482574325e+00 1.226707672392e+00 1.235745597254e+00 1.241853081807e+00 1.245513914300e+00 1.247410599181e+00 1.248366551742e+00 1.249294977351e+00 1.251164820494e+00 1.254926432947e+00 1.261465190129e+00 1.271539420255e+00 1.285699344466e+00 1.304234236756e+00 1.327104099123e+00 1.353909822647e+00 1.383898237038e+00 1.415982196835e+00 1.448832392439e+00 1.480975097259e+00 1.510910553898e+00 1.537241941139e+00 1.558790056250e+00 1.574692031855e+00 1.584470584138e+00 1.588069084632e+00 1.585852404754e+00 1.578577447407e+00 1.567327393602e+00 1.553423448584e+00 1.538308809618e+00 1.523462599210e+00 1.510265416410e+00 1.499914935472e+00 1.493317213542e+00 1.491050219743e+00
 1.516965710883e+00 1.519135437978e+00 1.525450406949e+00 1.535368701655e+00 1.548017463947e+00 1.562261267849e+00 1.576789175369e+00 1.590190288704e+00 1.601087159028e+00 1.608219379540e+00 1.610546569736e+00 1.607338021414e+00 1.598244828397e+00 1.583298969207e+00 1.562945107947e+00 1.537992653788e+00 1.509552431329e+00 1.478943472629e+00 1.447583114033e+00 1.416862940415e+00 1.388049505816e+00 1.362168596197e+00 1.339931496025e+00 1.321719679328e+00 1.307563077102e+00 1.297178697391e+00 1.290031112153e+00 1.285389969446e+00 1.282398121124e+00 1.280143106675e+00 1.277701773701e+00 1.274211081599e+00 1.268907625132e+00 1.261177029194e+00 1.250595360705e+00 1.236968199677e+00 1.220332292578e+00 1.200996885214e+00 1.179509478514e+00 1.156633114505e+00 1.133312915475e+00 1.110615121197e+00 1.089659211113e+00 1.071539915276e+00 1.057253863048e+00 1.047628391216e+00 1.043241716675e+00 1.044399219930e+00 1.051092835167e+00 1.062991894529e+00 1.079469733395e+00 1.099617313227e+00 1.122290137760e+00 1.146169225741e+00 1.169814352040e+00 1.191759536585e+00 1.210576711677e+00 1.224998118584e+00 1.233981805342e+00 1.236807991336e+00 1.233143924891e+00 1.223078997088e+00 1.207148119364e+00 1.186309190525e+00 1.161879559478e+00 1.135478922430e+00 1.108894494458e+00 1.083966049864e+00 1.062448657813e+00 1.045868263190e+00 1.035417175471e+00 1.031848688366e+00 1.035417175471e+00 1.045868263190e+00 1.062448657813e+00 1.083966049864e+00 1.108894494458e+00 1.135478922430e+00 1.161879559478e+00 1.186309190525e+00 1.207148119364e+00 1.223078997088e+00 1.233143924891e+00 1.236807991336e+00 1.233981805342e+00 1.224998118584e+00 1.210576711677e+00 1.191759536585e+00 1.169814352040e+00 1.146169225741e+00 1.122290137760e+00 1.099617313227e+00 1.079469733395e+00 1.062991894529e+00 1.051092835167e+00 1.044399219930e+00 1.043241716675e+00 1.047628391216e+00 1.057253863048e+00 1.071539915276e+00 1.089659211113e+00 1.110615121197e+00 1.133312915475e+00 1.156633114505e+00 1.179509478514e+00 1.200996885214e+00 1.220332292578e+00 1.236968199677e+00 1.250595360705e+00 1.261177029194e+00 1.268907625132e+00 1.274211081599e+00 1.277701773701e+00 1.280143106675e+00 1.282398121124e+00 1.285389969446e+00 1.290031112153e+00 1.297178697391e+00 1.307563077102e+00 1.321719679328e+00 1.339931496025e+00 1.362168596197e+00 1.388049505816e+00 1.416862940415e+00 1.447583114033e+00 1.478943472629e+00 1.509552431329e+00 1.537992653788e+00 1.562945107947e+00 1.583298969207e+00 1.598244828397e+00 1.607338021414e+00 1.610546569736e+00 1.608219379540e+00 1.601087159028e+00 1.590190288704e+00 1.576789175369e+00 1.562261267849e+00 1.548017463947e+00 1.535368701655e+00 1.525450406949e+00 1.519135437978e+00 1.516965710883e+00
 1.530550155327e+00 1.532652861592e+00 1.538770981235e+00 1.548391274796e+00 1.560673231200e+00 1.574532069225e+00 1.588715812513e+00 1.601874395038e+00 1.612680776757e+00 1.619930472100e+00 1.622619978113e+00 1.620045383698e+00 1.611856596181e+00 1.598072390480e+00 1.579103363627e+00 1.555703404791e+00 1.528915256989e+00 1.499980795466e+00 1.470234145759e+00 1.440991220369e+00 1.413448372422e+00 1.388573074782e+00 1.367032532181e+00 1.349195468915e+00 1.335082920005e+00 1.324420888235e+00 1.316692085666e+00 1.311199813515e+00 1.307114693481e+00 1.303562289369e+00 1.299669131992e+00 1.294627637727e+00 1.287726772227e+00 1.278422241417e+00 1.266352559700e+00 1.251377165653e+00 1.233592192392e+00 1.213344838661e+00 1.191196511601e+00 1.167922521222e+00 1.144454707269e+00 1.121837031617e+00 1.101149482763e+00 1.083449306831e+00 1.069694392110e+00 1.060672098634e+00 1.056931561858e+00 1.058762165684e+00 1.066139784421e+00 1.078734827788e+00 1.095917086541e+00 1.116789817714e+00 1.140221091770e+00 1.164909743165e+00 1.189430947124e+00 1.212336477464e+00 1.232215462336e+00 1.247804851488e+00 1.258068028769e+00 1.262275063625e+00 1.260075285843e+00 1.251536855750e+00 1.237154510925e+00 1.217850347445e+00 1.194905426164e+00 1.169886389887e+00 1.144544758301e+00 1.120681568739e+00 1.100023861509e+00 1.084073084768e+00 1.074004083610e+00 1.070564385485e+00 1.074004083610e+00 1.084073084768e+00 1.100023861509e+00 1.120681568739e+00 1.144544758301e+00 1.169886389887e+00 1.194905426164e+00 1.217850347445e+00 1.237154510925e+00 1.251536855750e+00 1.260075285843e+00 1.262275063625e+00 1.258068028769e+00 1.247804851488e+00 1.232215462336e+00 1.212336477464e+00 1.189430947124e+00 1.164909743165e+00 1.140221091770e+00 1.116789817714e+00 1.095917086541e+00 1.078734827788e+00 1.066139784421e+00 1.058762165684e+00 1.056931561858e+00 1.060672098634e+00 1.069694392110e+00 1.083449306831e+00 1.101149482763e+00 1.121837031617e+00 1.144454707269e+00 1.167922521222e+00 1.191196511601e+00 1.213344838661e+00 1.233592192392e+00 1.251377165653e+00 1.266352559700e+00 1.278422241417e+00 1.287726772227e+00 1.294627637727e+00 1.299669131992e+00 1.303562289369e+00 1.307114693481e+00 1.311199813515e+00 1.316692085666e+00 1.324420888235e+00 1.335082920005e+00 1.349195468915e+00 1.367032532181e+00 1.388573074782e+00 1.413448372422e+00 1.440991220369e+00 1.470234145759e+00 1.499980795466e+00 1.528915256989e+00 1.555703404791e+00 1.579103363627e+00 1.598072390480e+00 1.611856596181e+00 1.620045383698e+00 1.622619978113e+00 1.619930472100e+00 1.612680776757e+00 1.601874395038e+00 1.588715812513e+00 1.574532069225e+00 1.560673231200e+00 1.548391274796e+00 1.538770981235e+00 1.532652861592e+00 1.530550155327e+00
 1.531343364707e+00 1.533411273028e+00 1.539435079863e+00 1.548914311009e+00 1.561041373519e+00 1.574766353217e+00 1.588881052627e+00 1.602084196545e+00 1.613087036136e+00 1.620729770139e+00 1.624040636983e+00 1.622332490603e+00 1.615245877173e+00 1.602797818642e+00 1.585355781230e+00 1.563623812137e+00 1.538580671228e+00 1.511394566804e+00 1.483319906409e+00 1.455603888640e+00 1.429366967076e+00 1.405528872478e+00 1.384719529934e+00 1.367289757611e+00 1.353258403439e+00 1.342364940917e+00 1.334111929687e+00 1.327837284359e+00 1.322739673975e+00 1.317988736049e+00 1.312757635301e+00 1.306289191162e+00 1.297930633264e+00 1.287192905414e+00 1.273780599871e+00 1.257602258608e+00 1.238807319480e+00 1.217774194267e+00 1.195083085474e+00 1.171509074171e+00 1.147973482183e+00 1.125487811412e+00 1.105096570026e+00 1.087811646488e+00 1.074554417624e+00 1.066071168715e+00 1.062890050723e+00 1.065282192500e+00 1.073216792642e+00 1.086368150974e+00 1.104116317574e+00 1.125575910957e+00 1.149635114391e+00 1.175008589997e+00 1.200296298244e+00 1.224060912994e+00 1.244915798798e+00 1.261607733203e+00 1.273105421275e+00 1.278674786871e+00 1.277952652424e+00 1.270984039077e+00 1.258229466248e+00 1.240566699852e+00 1.219239514170e+00 1.195754130004e+00 1.171815257317e+00 1.149177133855e+00 1.129518195644e+00 1.114307376040e+00 1.104694910398e+00 1.101407024368e+00 1.104694910398e+00 1.114307376040e+00 1.129518195644e+00 1.149177133855e+00 1.171815257317e+00 1.195754130004e+00 1.219239514170e+00 1.240566699852e+00 1.258229466248e+00 1.270984039077e+00 1.277952652424e+00 1.278674786871e+00 1.273105421275e+00 1.261607733203e+00 1.244915798798e+00 1.224060912994e+00 1.200296298244e+00 1.175008589997e+00 1.149635114391e+00 1.125575910957e+00 1.104116317574e+00 1.086368150974e+00 1.073216792642e+00 1.065282192500e+00 1.062890050723e+00 1.066071168715e+00 1.074554417624e+00 1.087811646488e+00 1.105096570026e+00 1.125487811412e+00 1.147973482183e+00 1.171509074171e+00 1.195083085474e+00 1.217774194267e+00 1.238807319480e+00 1.257602258608e+00 1.273780599871e+00 1.287192905414e+00 1.297930633264e+00 1.306289191162e+00 1.312757635301e+00 1.317988736049e+00 1.322739673975e+00 1.327837284359e+00 1.334111929687e+00 1.342364940917e+00 1.353258403439e+00 1.367289757611e+00 1.384719529934e+00 1.405528872478e+00 1.429366967076e+00 1.455603888640e+00 1.483319906409e+00 1.511394566804e+00 1.538580671228e+00 1.563623812137e+00 1.585355781230e+00 1.602797818642e+00 1.615245877173e+00 1.622332490603e+00 1.624040636983e+00 1.620729770139e+00 1.613087036136e+00 1.602084196545e+00 1.588881052627e+00 1.574766353217e+00 1.561041373519e+00 1.548914311009e+00 1.539435079863e+00 1.533411273028e+00 1.531343364707e+00
 1.519462272171e+00 1.521528296370e+00 1.527561112632e+00 1.537065475942e+00 1.549252388119e+00 1.563099808510e+00 1.577423093513e+00 1.590955584526e+00 1.602438992319e+00 1.610739707154e+00 1.614910857019e+00 1.614270277580e+00 1.608456394752e+00 1.597473942660e+00 1.581649665776e+00 1.561643794081e+00 1.538379692656e+00 1.512952940920e+00 1.486550173809e+00 1.460351259106e+00 1.435412967747e+00 1.412610569944e+00 1.392544660769e+00 1.375545314128e+00 1.361636916388e+00 1.350574631351e+00 1.341884519719e+00 1.334934005472e+00 1.328958906646e+00 1.323169724315e+00 1.316784167265e+00 1.309088020649e+00 1.299488100325e+00 1.287543955477e+00 1.273014992660e+00 1.255859635601e+00 1.236268277349e+00 1.214642449824e+00 1.191581287962e+00 1.167851639406e+00 1.144360674994e+00 1.122079825767e+00 1.102019244006e+00 1.085147425916e+00 1.072340246664e+00 1.064309576767e+00 1.061568421401e+00 1.064368692042e+00 1.072685375367e+00 1.086201786558e+00 1.104316374659e+00 1.126162904123e+00 1.150652584914e+00 1.176520459059e+00 1.202391892284e+00 1.226851139037e+00 1.248532300980e+00 1.266198386705e+00 1.278823307312e+00 1.285680134140e+00 1.286392767471e+00 1.280984540740e+00 1.269882795743e+00 1.253923297973e+00 1.234293440486e+00 1.212446533167e+00 1.190025943431e+00 1.168727157358e+00 1.150172580317e+00 1.135786377304e+00 1.126684050158e+00 1.123567871184e+00 1.126684050158e+00 1.135786377304e+00 1.150172580317e+00 1.168727157358e+00 1.190025943431e+00 1.212446533167e+00 1.234293440486e+00 1.253923297973e+00 1.269882795743e+00 1.280984540740e+00 1.286392767471e+00 1.285680134140e+00 1.278823307312e+00 1.266198386705e+00 1.248532300980e+00 1.226851139037e+00 1.202391892284e+00 1.176520459059e+00 1.150652584914e+00 1.126162904123e+00 1.104316374659e+00 1.086201786558e+00 1.072685375367e+00 1.064368692042e+00 1.061568421401e+00 1.064309576767e+00 1.072340246664e+00 1.085147425916e+00 1.102019244006e+00 1.122079825767e+00 1.144360674994e+00 1.167851639406e+00 1.191581287962e+00 1.214642449824e+00 1.236268277349e+00 1.255859635601e+00 1.273014992660e+00 1.287543955477e+00 1.299488100325e+00 1.309088020649e+00 1.316784167265e+00 1.323169724315e+00 1.328958906646e+00 1.334934005472e+00 1.341884519719e+00 1.350574631351e+00 1.361636916388e+00 1.375545314128e+00 1.392544660769e+00 1.412610569944e+00 1.435412967747e+00 1.460351259106e+00 1.486550173809e+00 1.512952940920e+00 1.538379692656e+00 1.561643794081e+00 1.581649665776e+00 1.597473942660e+00 1.608456394752e+00 1.614270277580e+00 1.614910857019e+00 1.610739707154e+00 1.602438992319e+00 1.590955584526e+00 1.577423093513e+00 1.563099808510e+00 1.549252388119e+00 1.537065475942e+00 1.527561112632e+00 1.521528296370e+00 1.519462272171e+00
 1.495478508497e+00 1.497576914719e+00 1.503714030211e+00 1.513397441679e+00 1.525844127352e+00 1.540047442525e+00 1.554833258077e+00 1.568955289060e+00 1.581174971684e+00 1.590367208720e+00 1.595600080932e+00 1.596190865413e+00 1.591775290377e+00 1.582335606963e+00 1.568171023106e+00 1.549895676292e+00 1.528386538568e+00 1.504677921354e+00 1.479897257901e+00 1.455162717824e+00 1.431483993507e+00 1.409691334991e+00 1.390364832855e+00 1.373818800229e+00 1.360083865040e+00 1.348935183226e+00 1.339923555113e+00 1.332442373690e+00 1.325773170000e+00 1.319155067267e+00 1.311854581504e+00 1.303196700912e+00 1.292632292147e+00 1.279774170318e+00 1.264418872759e+00 1.246572069684e+00 1.226452924425e+00 1.204483865756e+00 1.181268650281e+00 1.157566684567e+00 1.134258675437e+00 1.112282882142e+00 1.092602610226e+00 1.076145257118e+00 1.063740706254e+00 1.056071254733e+00 1.053630564594e+00 1.056663999290e+00 1.065155877723e+00 1.078807396564e+00 1.097039854163e+00 1.119020269227e+00 1.143684111861e+00 1.169793468799e+00 1.196003204304e+00 1.220930286402e+00 1.243226452067e+00 1.261677329443e+00 1.275271738046e+00 1.283288254848e+00 1.285338462184e+00 1.281430538732e+00 1.271956325138e+00 1.257707189256e+00 1.239806867310e+00 1.219653630508e+00 1.198819506636e+00 1.178929896940e+00 1.161549172428e+00 1.148043371717e+00 1.139485095791e+00 1.136556001402e+00 1.139485095791e+00 1.148043371717e+00 1.161549172428e+00 1.178929896940e+00 1.198819506636e+00 1.219653630508e+00 1.239806867310e+00 1.257707189256e+00 1.271956325138e+00 1.281430538732e+00 1.285338462184e+00 1.283288254848e+00 1.275271738046e+00 1.261677329443e+00 1.243226452067e+00 1.220930286402e+00 1.196003204304e+00 1.169793468799e+00 1.143684111861e+00 1.119020269227e+00 1.097039854163e+00 1.078807396564e+00 1.065155877723e+00 1.056663999290e+00 1.053630564594e+00 1.056071254733e+00 1.063740706254e+00 1.076145257118e+00 1.092602610226e+00 1.112282882142e+00 1.134258675437e+00 1.157566684567e+00 1.181268650281e+00 1.204483865756e+00 1.226452924425e+00 1.246572069684e+00 1.264418872759e+00 1.279774170318e+00 1.292632292147e+00 1.303196700912e+00 1.311854581504e+00 1.319155067267e+00 1.325773170000e+00 1.332442373690e+00 1.339923555113e+00 1.348935183226e+00 1.360083865040e+00 1.373818800229e+00 1.390364832855e+00 1.409691334991e+00 1.431483993507e+00 1.455162717824e+00 1.479897257901e+00 1.504677921354e+00 1.528386538568e+00 1.549895676292e+00 1.568171023106e+00 1.582335606963e+00 1.591775290377e+00 1.596190865413e+00 1.595600080932e+00 1.590367208720e+00 1.581174971684e+00 1.568955289060e+00 1.554833258077e+00 1.540047442525e+00 1.525844127352e+00 1.513397441679e+00 1.503714030211e+00 1.497576914719e+00 1.495478508497e+00
 1.460314259477e+00 1.462472421024e+00 1.468791501032e+00 1.478780349199e+00 1.491655238512e+00 1.506407772938e+00 1.521871961783e+00 1.536800976224e+00 1.549963098411e+00 1.560234747477e+00 1.566682852341e+00 1.568622856578e+00 1.565677728832e+00 1.557810126283e+00 1.545294710879e+00 1.528706152673e+00 1.508879882545e+00 1.486804858035e+00 1.463555251307e+00 1.440204042774e+00 1.417716928562e+00 1.396889728685e+00 1.378291009726e+00 1.362225185380e+00 1.348725641664e+00 1.337592050535e+00 1.328399679811e+00 1.320568785315e+00 1.313420023812e+00 1.306224309264e+00 1.298287945562e+00 1.288970816086e+00 1.277764882052e+00 1.264323488477e+00 1.248471814993e+00 1.230254448676e+00 1.209909956757e+00 1.187873572421e+00 1.164744729849e+00 1.141274473601e+00 1.118306595232e+00 1.096747772616e+00 1.077510214630e+00 1.061477060169e+00 1.049435628078e+00 1.042040900384e+00 1.039764600925e+00 1.042855476889e+00 1.051309385669e+00 1.064852407135e+00 1.082936595761e+00 1.104765763673e+00 1.129312842370e+00 1.155375748187e+00 1.181644474162e+00 1.206768464312e+00 1.229431140057e+00 1.248441162689e+00 1.262807139723e+00 1.271814768514e+00 1.275069260368e+00 1.272555677285e+00 1.264639293222e+00 1.252057271574e+00 1.235877189474e+00 1.217422880345e+00 1.198195340823e+00 1.179745527861e+00 1.163568636722e+00 1.150970113342e+00 1.142978117856e+00 1.140241044530e+00 1.142978117856e+00 1.150970113342e+00 1.163568636722e+00 1.179745527861e+00 1.198195340823e+00 1.217422880345e+00 1.235877189474e+00 1.252057271574e+00 1.264639293222e+00 1.272555677285e+00 1.275069260368e+00 1.271814768514e+00 1.262807139723e+00 1.248441162689e+00 1.229431140057e+00 1.206768464312e+00 1.181644474162e+00 1.155375748187e+00 1.129312842370e+00 1.104765763673e+00 1.082936595761e+00 1.064852407135e+00 1.051309385669e+00 1.042855476889e+00 1.039764600925e+00 1.042040900384e+00 1.049435628078e+00 1.061477060169e+00 1.077510214630e+00 1.096747772616e+00 1.118306595232e+00 1.141274473601e+00 1.164744729849e+00 1.187873572421e+00 1.209909956757e+00 1.230254448676e+00 1.248471814993e+00 1.264323488477e+00 1.277764882052e+00 1.288970816086e+00 1.298287945562e+00 1.306224309264e+00 1.313420023812e+00 1.320568785315e+00 1.328399679811e+00 1.337592050535e+00 1.348725641664e+00 1.362225185380e+00 1.378291009726e+00 1.396889728685e+00 1.417716928562e+00 1.440204042774e+00 1.463555251307e+00 1.486804858035e+00 1.508879882545e+00 1.528706152673e+00 1.545294710879e+00 1.557810126283e+00 1.565677728832e+00 1.568622856578e+00 1.566682852341e+00 1.560234747477e+00 1.549963098411e+00 1.536800976224e+00 1.521871961783e+00 1.506407772938e+00 1.491655238512e+00 1.478780349199e+00 1.468791501032e+00 1.462472421024e+00 1.460314259477e+00
 1.415141794294e+00 1.417380904537e+00 1.423942041441e+00 1.434331494230e+00 1.447758977451e+00 1.463210855910e+00 1.479516261133e+00 1.495414476553e+00 1.509669532296e+00 1.521152617281e+00 1.528914803000e+00 1.532266511496e+00 1.530814282346e+00 1.524501098667e+00 1.513575835430e+00 1.498587328879e+00 1.480334913834e+00 1.459772338526e+00 1.437930972292e+00 1.415853979845e+00 1.394470917791e+00 1.374558152246e+00 1.356670272820e+00 1.341109832221e+00 1.327918841687e+00 1.316916092987e+00 1.307702279830e+00 1.299724135069e+00 1.292330140806e+00 1.284831315811e+00 1.276558214012e+00 1.266900701950e+00 1.255391145113e+00 1.241705542524e+00 1.225698219590e+00 1.207434559533e+00 1.187170335210e+00 1.165339236334e+00 1.142537058113e+00 1.119497626956e+00 1.097026222416e+00 1.075990489276e+00 1.057260873042e+00 1.041669375046e+00 1.029965392422e+00 1.022773316534e+00 1.020548482463e+00 1.023542741408e+00 1.031768347396e+00 1.044977322699e+00 1.062663556606e+00 1.084069368265e+00 1.108217229667e+00 1.133947617900e+00 1.159995420011e+00 1.185044058187e+00 1.207815570357e+00 1.227149127965e+00 1.242074622409e+00 1.251884439835e+00 1.256186430286e+00 1.254940125547e+00 1.248481806877e+00 1.237488838703e+00 1.222974954623e+00 1.206186495174e+00 1.188546267862e+00 1.171526331458e+00 1.156549940850e+00 1.144860513718e+00 1.137437018390e+00 1.134888511684e+00 1.137437018390e+00 1.144860513718e+00 1.156549940850e+00 1.171526331458e+00 1.188546267862e+00 1.206186495174e+00 1.222974954623e+00 1.237488838703e+00 1.248481806877e+00 1.254940125547e+00 1.256186430286e+00 1.251884439835e+00 1.242074622409e+00 1.227149127965e+00 1.207815570357e+00 1.185044058187e+00 1.159995420011e+00 1.133947617900e+00 1.108217229667e+00 1.084069368265e+00 1.062663556606e+00 1.044977322699e+00 1.031768347396e+00 1.023542741408e+00 1.020548482463e+00 1.022773316534e+00 1.029965392422e+00 1.041669375046e+00 1.057260873042e+00 1.075990489276e+00 1.097026222416e+00 1.119497626956e+00 1.142537058113e+00 1.165339236334e+00 1.187170335210e+00 1.207434559533e+00 1.225698219590e+00 1.241705542524e+00 1.255391145113e+00 1.266900701950e+00 1.276558214012e+00 1.284831315811e+00 1.292330140806e+00 1.299724135069e+00 1.307702279830e+00 1.316916092987e+00 1.327918841687e+00 1.341109832221e+00 1.356670272820e+00 1.374558152246e+00 1.394470917791e+00 1.415853979845e+00 1.437930972292e+00 1.459772338526e+00 1.480334913834e+00 1.498587328879e+00 1.513575835430e+00 1.524501098667e+00 1.530814282346e+00 1.532266511496e+00 1.528914803000e+00 1.521152617281e+00 1.509669532296e+00 1.495414476553e+00 1.479516261133e+00 1.463210855910e+00 1.447758977451e+00 1.434331494230e+00 1.423942041441e+00 1.417380904537e+00 1.415141794294e+00
 1.361360358201e+00 1.363695432583e+00 1.370537916874e+00 1.381391109917e+00 1.395452005896e+00 1.411702412040e+00 1.428950699156e+00 1.445921644113e+00 1.461363155746e+00 1.474130251107e+00 1.483253914265e+00 1.488027275334e+00 1.488042998418e+00 1.483218610724e+00 1.473786445652e+00 1.460273067662e+00 1.443450433720e+00 1.424245081854e+00 1.403664195794e+00 1.382726727968e+00 1.362344151210e+00 1.343279781736e+00 1.326076722265e+00 1.311043681690e+00 1.298236836951e+00 1.287484751712e+00 1.278414487613e+00 1.270496041131e+00 1.263103760104e+00 1.255576598342e+00 1.247266241132e+00 1.237590147013e+00 1.226102264772e+00 1.212497989964e+00 1.196654548616e+00 1.178644170113e+00 1.158734686341e+00 1.137352783903e+00 1.115087379396e+00 1.092646837732e+00 1.070801543171e+00 1.050378747532e+00 1.032212101963e+00 1.017078523431e+00 1.005698443600e+00 9.986606123190e-01 9.964086932530e-01 9.991940363145e-01 1.007049416360e+00 1.019754325115e+00 1.036845873311e+00 1.057613781935e+00 1.081131642809e+00 1.106288792312e+00 1.131870493462e+00 1.156608820746e+00 1.179260211364e+00 1.198702249644e+00 1.213992570916e+00 1.224426847355e+00 1.229614334516e+00 1.229503476024e+00 1.224381969457e+00 1.214880964150e+00 1.201947655086e+00 1.186758372026e+00 1.170652504671e+00 1.155022810857e+00 1.141218179737e+00 1.130416495075e+00 1.123545144672e+00 1.121184751857e+00 1.123545144672e+00 1.130416495075e+00 1.141218179737e+00 1.155022810857e+00 1.170652504671e+00 1.186758372026e+00 1.201947655086e+00 1.214880964150e+00 1.224381969457e+00 1.229503476024e+00 1.229614334516e+00 1.224426847355e+00 1.213992570916e+00 1.198702249644e+00 1.179260211364e+00 1.156608820746e+00 1.131870493462e+00 1.106288792312e+00 1.081131642809e+00 1.057613781935e+00 1.036845873311e+00 1.019754325115e+00 1.007049416360e+00 9.991940363145e-01 9.964086932530e-01 9.986606123190e-01 1.005698443600e+00 1.017078523431e+00 1.032212101963e+00 1.050378747532e+00 1.070801543171e+00 1.092646837732e+00 1.115087379396e+00 1.137352783903e+00 1.158734686341e+00 1.178644170113e+00 1.196654548616e+00 1.212497989964e+00 1.226102264772e+00 1.237590147013e+00 1.247266241132e+00 1.255576598342e+00 1.263103760104e+00 1.270496041131e+00 1.278414487613e+00 1.287484751712e+00 1.298236836951e+00 1.311043681690e+00 1.326076722265e+00 1.343279781736e+00 1.362344151210e+00 1.382726727968e+00 1.403664195794e+00 1.424245081854e+00 1.443450433720e+00 1.460273067662e+00 1.473786445652e+00 1.483218610724e+00 1.488042998418e+00 1.488027275334e+00 1.483253914265e+00 1.474130251107e+00 1.461363155746e+00 1.445921644113e+00 1.428950699156e+00 1.411702412040e+00 1.395452005896e+00 1.381391109917e+00 1.370537916874e+00 1.363695432583e+00 1.361360358201e+00
 1.300621881921e+00 1.303059237919e+00 1.310199372243e+00 1.321542645908e+00 1.336276555371e+00 1.353368808970e+00 1.371608301234e+00 1.389698416202e+00 1.406364572618e+00 1.420432664930e+00 1.430911181189e+00 1.437067906337e+00 1.438480736271e+00 1.435038718732e+00 1.426963916569e+00 1.414762352123e+00 1.399190811287e+00 1.381158518707e+00 1.361664092744e+00 1.341706517829e+00 1.322195477910e+00 1.303886157024e+00 1.287327182814e+00 1.272831631005e+00 1.260469008332e+00 1.250079686932e+00 1.241312931001e+00 1.233654825974e+00 1.226504396714e+00 1.219214339871e+00 1.211153753872e+00 1.201758527307e+00 1.190591866934e+00 1.177364090442e+00 1.161959969400e+00 1.144461305105e+00 1.125132447813e+00 1.104394775834e+00 1.082822439114e+00 1.061100575892e+00 1.039969771951e+00 1.020219815320e+00 1.002646544358e+00 9.879817935213e-01 9.769169440294e-01 9.700102493907e-01 9.676940837504e-01 9.702167103814e-01 9.776269353125e-01 9.897359586394e-01 1.006119886974e+00 1.026118815231e+00 1.048856150299e+00 1.073280531824e+00 1.098226704505e+00 1.122483915872e+00 1.144849862474e+00 1.164237221795e+00 1.179733707304e+00 1.190646317664e+00 1.196577995148e+00 1.197470389176e+00 1.193560793699e+00 1.185442175408e+00 1.173989609394e+00 1.160308383513e+00 1.145657851981e+00 1.131353564502e+00 1.118666153880e+00 1.108713978758e+00 1.102369984056e+00 1.100192232939e+00 1.102369984056e+00 1.108713978758e+00 1.118666153880e+00 1.131353564502e+00 1.145657851981e+00 1.160308383513e+00 1.173989609394e+00 1.185442175408e+00 1.193560793699e+00 1.197470389176e+00 1.196577995148e+00 1.190646317664e+00 1.179733707304e+00 1.164237221795e+00 1.144849862474e+00 1.122483915872e+00 1.098226704505e+00 1.073280531824e+00 1.048856150299e+00 1.026118815231e+00 1.006119886974e+00 9.897359586394e-01 9.776269353125e-01 9.702167103814e-01 9.676940837504e-01 9.700102493907e-01 9.769169440294e-01 9.879817935213e-01 1.002646544358e+00 1.020219815320e+00 1.039969771951e+00 1.061100575892e+00 1.082822439114e+00 1.104394775834e+00 1.125132447813e+00 1.144461305105e+00 1.161959969400e+00 1.177364090442e+00 1.190591866934e+00 1.201758527307e+00 1.211153753872e+00 1.219214339871e+00 1.226504396714e+00 1.233654825974e+00 1.241312931001e+00 1.250079686932e+00 1.260469008332e+00 1.272831631005e+00 1.287327182814e+00 1.303886157024e+00 1.322195477910e+00 1.341706517829e+00 1.361664092744e+00 1.381158518707e+00 1.399190811287e+00 1.414762352123e+00 1.426963916569e+00 1.435038718732e+00 1.438480736271e+00 1.437067906337e+00 1.430911181189e+00 1.420432664930e+00 1.406364572618e+00 1.389698416202e+00 1.371608301234e+00 1.353368808970e+00 1.336276555371e+00 1.321542645908e+00 1.310199372243e+00 1.303059237919e+00 1.300621881921e+00
 1.234877045323e+00 1.237413636279e+00 1.244847404360e+00 1.256673121798e+00 1.272077711895e+00 1.290007032603e+00 1.309234653305e+00 1.328432834843e+00 1.346303973350e+00 1.361635507368e+00 1.373407321793e+00 1.380863009489e+00 1.383553068312e+00 1.381346021755e+00 1.374453209853e+00 1.363364905003e+00 1.348829596677e+00 1.331750991340e+00 1.313131363410e+00 1.293961625494e+00 1.275160387499e+00 1.257484394581e+00 1.241497812382e+00 1.227518178441e+00 1.215633784229e+00 1.205698913700e+00 1.197374760604e+00 1.190162806396e+00 1.183474405670e+00 1.176669072058e+00 1.169121920662e+00 1.160275965384e+00 1.149699065760e+00 1.137102345694e+00 1.122371678323e+00 1.105591400604e+00 1.087015481546e+00 1.067061577869e+00 1.046287110680e+00 1.025353342557e+00 1.004978359267e+00 9.859236978763e-01 9.689488250238e-01 9.547530459188e-01 9.439974291524e-01 9.372226412665e-01 9.348427510486e-01 9.371059515714e-01 9.440683640872e-01 9.555709468421e-01 9.712246544886e-01 9.904150043776e-01 1.012321138229e+00 1.035949188763e+00 1.060185857751e+00 1.083874323675e+00 1.105863740482e+00 1.125098815222e+00 1.140693284912e+00 1.151973773063e+00 1.158540147371e+00 1.160313057077e+00 1.157500628220e+00 1.150646520126e+00 1.140563620820e+00 1.128282103328e+00 1.114986607342e+00 1.101921102650e+00 1.090281003721e+00 1.081126494313e+00 1.075280590468e+00 1.073272111911e+00 1.075280590468e+00 1.081126494313e+00 1.090281003721e+00 1.101921102650e+00 1.114986607342e+00 1.128282103328e+00 1.140563620820e+00 1.150646520126e+00 1.157500628220e+00 1.160313057077e+00 1.158540147371e+00 1.151973773063e+00 1.140693284912e+00 1.125098815222e+00 1.105863740482e+00 1.083874323675e+00 1.060185857751e+00 1.035949188763e+00 1.012321138229e+00 9.904150043776e-01 9.712246544886e-01 9.555709468421e-01 9.440683640872e-01 9.371059515714e-01 9.348427510486e-01 9.372226412665e-01 9.439974291524e-01 9.547530459188e-01 9.689488250238e-01 9.859236978763e-01 1.004978359267e+00 1.025353342557e+00 1.046287110680e+00 1.067061577869e+00 1.087015481546e+00 1.105591400604e+00 1.122371678323e+00 1.137102345694e+00 1.149699065760e+00 1.160275965384e+00 1.169121920662e+00 1.176669072058e+00 1.183474405670e+00 1.190162806396e+00 1.197374760604e+00 1.205698913700e+00 1.215633784229e+00 1.227518178441e+00 1.241497812382e+00 1.257484394581e+00 1.275160387499e+00 1.293961625494e+00 1.313131363410e+00 1.331750991340e+00 1.348829596677e+00 1.363364905003e+00 1.374453209853e+00 1.381346021755e+00 1.383553068312e+00 1.380863009489e+00 1.373407321793e+00 1.361635507368e+00 1.346303973350e+00 1.328432834843e+00 1.309234653305e+00 1.290007032603e+00 1.272077711895e+00 1.256673121798e+00 1.244847404360e+00 1.237413636279e+00 1.234877045323e+00
 1.166422784873e+00 1.169048255952e+00 1.176751059207e+00 1.189021199264e+00 1.205045482204e+00 1.223758928604e+00 1.243912662424e+00 1.264151496582e+00 1.283146177069e+00 1.299646782877e+00 1.312596652175e+00 1.321213301160e+00 1.325012730876e+00 1.323846311789e+00 1.317913112432e+00 1.307695974173e+00 1.293941047619e+00 1.277555687414e+00 1.259554802607e+00 1.240938584552e+00 1.222639617941e+00 1.205432783612e+00 1.189900553344e+00 1.176375760804e+00 1.164966492551e+00 1.155540634339e+00 1.147768782490e+00 1.141161552271e+00 1.135128608900e+00 1.129031235743e+00 1.122237699110e+00 1.114187734958e+00 1.104439925999e+00 1.092697675457e+00 1.078843072284e+00 1.062945943196e+00 1.045258702590e+00 1.026185177090e+00 1.006270407908e+00 9.861579495174e-01 9.665494563101e-01 9.481824778718e-01 9.317929733984e-01 9.180583413406e-01 9.076138662923e-01 9.009847593444e-01 8.985699770792e-01 9.006169212647e-01 9.071811289063e-01 9.181306241344e-01 9.331075511418e-01 9.515338893739e-01 9.726457619388e-01 9.955005286308e-01 1.019038250630e+00 1.042151503844e+00 1.063739008907e+00 1.082781301941e+00 1.098417379729e+00 1.109991055856e+00 1.117104349622e+00 1.119652373393e+00 1.117824611703e+00 1.112110104215e+00 1.103269020786e+00 1.092264688174e+00 1.080211850940e+00 1.068281941228e+00 1.057606458309e+00 1.049185774088e+00 1.043799787512e+00 1.041947646210e+00 1.043799787512e+00 1.049185774088e+00 1.057606458309e+00 1.068281941228e+00 1.080211850940e+00 1.092264688174e+00 1.103269020786e+00 1.112110104215e+00 1.117824611703e+00 1.119652373393e+00 1.117104349622e+00 1.109991055856e+00 1.098417379729e+00 1.082781301941e+00 1.063739008907e+00 1.042151503844e+00 1.019038250630e+00 9.955005286308e-01 9.726457619388e-01 9.515338893739e-01 9.331075511418e-01 9.181306241344e-01 9.071811289063e-01 9.006169212647e-01 8.985699770792e-01 9.009847593444e-01 9.076138662923e-01 9.180583413406e-01 9.317929733984e-01 9.481824778718e-01 9.665494563101e-01 9.861579495174e-01 1.006270407908e+00 1.026185177090e+00 1.045258702590e+00 1.062945943196e+00 1.078843072284e+00 1.092697675457e+00 1.104439925999e+00 1.114187734958e+00 1.122237699110e+00 1.129031235743e+00 1.135128608900e+00 1.141161552271e+00 1.147768782490e+00 1.155540634339e+00 1.164966492551e+00 1.176375760804e+00 1.189900553344e+00 1.205432783612e+00 1.222639617941e+00 1.240938584552e+00 1.259554802607e+00 1.277555687414e+00 1.293941047619e+00 1.307695974173e+00 1.317913112432e+00 1.323846311789e+00 1.325012730876e+00 1.321213301160e+00 1.312596652175e+00 1.299646782877e+00 1.283146177069e+00 1.264151496582e+00 1.243912662424e+00 1.223758928604e+00 1.205045482204e+00 1.189021199264e+00 1.176751059207e+00 1.169048255952e+00 1.166422784873e+00
 1.097869807960e+00 1.100567940405e+00 1.108489291683e+00 1.121129263030e+00 1.137674957505e+00 1.157061566038e+00 1.178015301614e+00 1.199164705153e+00 1.219138352403e+00 1.236650804538e+00 1.250604710947e+00 1.260180711598e+00 1.264865762337e+00 1.264491068267e+00 1.259243378034e+00 1.249604495349e+00 1.236325168548e+00 1.220326518890e+00 1.202639226377e+00 1.184290004120e+00 1.166233291316e+00 1.149278297300e+00 1.134028189475e+00 1.120847565320e+00 1.109861642184e+00 1.100955644855e+00 1.093809185874e+00 1.087928699009e+00 1.082719797681e+00 1.077534041997e+00 1.071717052732e+00 1.064694005822e+00 1.055999508055e+00 1.045323216685e+00 1.032529801697e+00 1.017672857495e+00 1.000993861351e+00 9.828829714085e-01 9.638777383276e-01 9.446092014542e-01 9.257686148082e-01 9.080759661122e-01 8.922556051106e-01 8.789724332121e-01 8.688458817801e-01 8.623806230173e-01 8.599719540677e-01 8.618589490761e-01 8.681015541717e-01 8.785851888215e-01 8.929745600029e-01 9.107308212359e-01 9.311342164739e-01 9.532928039404e-01 9.761932221061e-01 9.987777353551e-01 1.019987989607e+00 1.038837252982e+00 1.054488037467e+00 1.066303734883e+00 1.073883597045e+00 1.077107420141e+00 1.076141081803e+00 1.071433890010e+00 1.063692255907e+00 1.053825322746e+00 1.042887287421e+00 1.031976363973e+00 1.022167229822e+00 1.014409092361e+00 1.009436470724e+00 1.007727558423e+00 1.009436470724e+00 1.014409092361e+00 1.022167229822e+00 1.031976363973e+00 1.042887287421e+00 1.053825322746e+00 1.063692255907e+00 1.071433890010e+00 1.076141081803e+00 1.077107420141e+00 1.073883597045e+00 1.066303734883e+00 1.054488037467e+00 1.038837252982e+00 1.019987989607e+00 9.987777353551e-01 9.761932221061e-01 9.532928039404e-01 9.311342164739e-01 9.107308212359e-01 8.929745600029e-01 8.785851888215e-01 8.681015541717e-01 8.618589490761e-01 8.599719540677e-01 8.623806230173e-01 8.688458817801e-01 8.789724332121e-01 8.922556051106e-01 9.080759661122e-01 9.257686148082e-01 9.446092014542e-01 9.638777383276e-01 9.828829714085e-01 1.000993861351e+00 1.017672857495e+00 1.032529801697e+00 1.045323216685e+00 1.055999508055e+00 1.064694005822e+00 1.071717052732e+00 1.077534041997e+00 1.082719797681e+00 1.087928699009e+00 1.093809185874e+00 1.100955644855e+00 1.109861642184e+00 1.120847565320e+00 1.134028189475e+00 1.149278297300e+00 1.166233291316e+00 1.184290004120e+00 1.202639226377e+00 1.220326518890e+00 1.236325168548e+00 1.249604495349e+00 1.259243378034e+00 1.264491068267e+00 1.264865762337e+00 1.260180711598e+00 1.250604710947e+00 1.236650804538e+00 1.219138352403e+00 1.199164705153e+00 1.178015301614e+00 1.157061566038e+00 1.137674957505e+00 1.121129263030e+00 1.108489291683e+00 1.100567940405e+00 1.097869807960e+00
 1.031969026361e+00 1.034715222429e+00 1.042778865878e+00 1.055670853789e+00 1.072590109282e+00 1.092472378411e+00 1.114036622986e+00 1.135893593234e+00 1.156633356783e+00 1.174929429519e+00 1.189645061900e+00 1.199916284857e+00 1.205201167100e+00 1.205313155011e+00 1.200423473849e+00 1.191019064326e+00 1.177859507648e+00 1.161888767287e+00 1.144160622736e+00 1.125742572805e+00 1.107619143621e+00 1.090643725815e+00 1.075452954932e+00 1.062452227181e+00 1.051785927672e+00 1.043363908082e+00 1.036871255361e+00 1.031809113029e+00 1.027569244093e+00 1.023478934325e+00 1.018851573233e+00 1.013083352166e+00 1.005672023696e+00 9.962783554571e-01 9.847378598858e-01 9.710923185268e-01 9.555540358244e-01 9.385075475234e-01 9.204810477438e-01 9.020951172121e-01 8.840380905728e-01 8.670243629110e-01 8.517700906857e-01 8.389360412336e-01 8.291314964236e-01 8.228484237321e-01 8.204789741057e-01 8.222510345805e-01 8.282372921898e-01 8.383309593098e-01 8.522171724439e-01 8.693964359541e-01 8.891825444609e-01 9.107300327182e-01 9.330693494480e-01 9.551852787089e-01 9.760536422246e-01 9.947219960393e-01 1.010368254263e+00 1.022371402627e+00 1.030331620314e+00 1.034119930473e+00 1.033877963259e+00 1.030028656121e+00 1.023228620765e+00 1.014341663979e+00 1.004367403588e+00 9.943447175458e-01 9.852931132891e-01 9.781156904261e-01 9.735084574449e-01 9.719251295860e-01 9.735084574449e-01 9.781156904261e-01 9.852931132891e-01 9.943447175458e-01 1.004367403588e+00 1.014341663979e+00 1.023228620765e+00 1.030028656121e+00 1.033877963259e+00 1.034119930473e+00 1.030331620314e+00 1.022371402627e+00 1.010368254263e+00 9.947219960393e-01 9.760536422246e-01 9.551852787089e-01 9.330693494480e-01 9.107300327182e-01 8.891825444609e-01 8.693964359541e-01 8.522171724439e-01 8.383309593098e-01 8.282372921898e-01 8.222510345805e-01 8.204789741057e-01 8.228484237321e-01 8.291314964236e-01 8.389360412336e-01 8.517700906857e-01 8.670243629110e-01 8.840380905728e-01 9.020951172121e-01 9.204810477438e-01 9.385075475234e-01 9.555540358244e-01 9.710923185268e-01 9.847378598858e-01 9.962783554571e-01 1.005672023696e+00 1.013083352166e+00 1.018851573233e+00 1.023478934325e+00 1.027569244093e+00 1.031809113029e+00 1.036871255361e+00 1.043363908082e+00 1.051785927672e+00 1.062452227181e+00 1.075452954932e+00 1.090643725815e+00 1.107619143621e+00 1.125742572805e+00 1.144160622736e+00 1.161888767287e+00 1.177859507648e+00 1.191019064326e+00 1.200423473849e+00 1.205313155011e+00 1.205201167100e+00 1.199916284857e+00 1.189645061900e+00 1.174929429519e+00 1.156633356783e+00 1.135893593234e+00 1.114036622986e+00 1.092472378411e+00 1.072590109282e+00 1.055670853789e+00 1.042778865878e+00 1.034715222429e+00 1.031969026361e+00
 9.712941319343e-01 9.740513558809e-01 9.821557086339e-01 9.951403912218e-01 1.012228185475e+00 1.032366226377e+00 1.054286182733e+00 1.076577285742e+00 1.097800858586e+00 1.116586223546e+00 1.131753696056e+00 1.142397739797e+00 1.147942175496e+00 1.148183420962e+00 1.143275783355e+00 1.133717977302e+00 1.120282660224e+00 1.103940883710e+00 1.085781379940e+00 1.066919855856e+00 1.048380817008e+00 1.031069201741e+00 1.015671929173e+00 1.002637649318e+00 9.921436366511e-01 9.841283690713e-01 9.782782857076e-01 9.740965557839e-01 9.709456311054e-01 9.681200512390e-01 9.648912552995e-01 9.606078105277e-01 9.547198437419e-01 9.468440126560e-01 9.367794968069e-01 9.245387107630e-01 9.103102377883e-01 8.944654456949e-01 8.775194822397e-01 8.600927071246e-01 8.428707283907e-01 8.265669204166e-01 8.118973901666e-01 7.995226559544e-01 7.900399985882e-01 7.839453044891e-01 7.816188635421e-01 7.832879647999e-01 7.890368133787e-01 7.987641067480e-01 8.121884613238e-01 8.288376644890e-01 8.480643874961e-01 8.690580358318e-01 8.908913533425e-01 9.125793262317e-01 9.331242504401e-01 9.516041614168e-01 9.672113697136e-01 9.793300324930e-01 9.875691118949e-01 9.917857230751e-01 9.921122626464e-01 9.889489785331e-01 9.829127745091e-01 9.748301414964e-01 9.656522929142e-01 9.563730615807e-01 9.479630227122e-01 9.412742492972e-01 9.369801445861e-01 9.355003431501e-01 9.369801445861e-01 9.412742492972e-01 9.479630227122e-01 9.563730615807e-01 9.656522929142e-01 9.748301414964e-01 9.829127745091e-01 9.889489785331e-01 9.921122626464e-01 9.917857230751e-01 9.875691118949e-01 9.793300324930e-01 9.672113697136e-01 9.516041614168e-01 9.331242504401e-01 9.125793262317e-01 8.908913533425e-01 8.690580358318e-01 8.480643874961e-01 8.288376644890e-01 8.121884613238e-01 7.987641067480e-01 7.890368133787e-01 7.832879647999e-01 7.816188635421e-01 7.839453044891e-01 7.900399985882e-01 7.995226559544e-01 8.118973901666e-01 8.265669204166e-01 8.428707283907e-01 8.600927071246e-01 8.775194822397e-01 8.944654456949e-01 9.103102377883e-01 9.245387107630e-01 9.367794968069e-01 9.468440126560e-01 9.547198437419e-01 9.606078105277e-01 9.648912552995e-01 9.681200512390e-01 9.709456311054e-01 9.740965557839e-01 9.782782857076e-01 9.841283690713e-01 9.921436366511e-01 1.002637649318e+00 1.015671929173e+00 1.031069201741e+00 1.048380817008e+00 1.066919855856e+00 1.085781379940e+00 1.103940883710e+00 1.120282660224e+00 1.133717977302e+00 1.143275783355e+00 1.148183420962e+00 1.147942175496e+00 1.142397739797e+00 1.131753696056e+00 1.116586223546e+00 1.097800858586e+00 1.076577285742e+00 1.054286182733e+00 1.032366226377e+00 1.012228185475e+00 9.951403912218e-01 9.821557086339e-01 9.740513558809e-01 9.712941319343e-01
 9.177919985995e-01 9.205152393337e-01 9.285361560235e-01 9.414223576555e-01 9.584289927472e-01 9.785419628928e-01 1.000507460672e+00 1.022909490078e+00 1.044281631930e+00 1.063216750298e+00 1.078484834618e+00 1.089139583318e+00 1.094568621727e+00 1.094545602245e+00 1.089220535839e+00 1.079099582151e+00 1.064972962697e+00 1.047845847218e+00 1.028849080346e+00 1.009150458771e+00 9.898284834974e-01 9.718451059902e-01 9.559478555648e-01 9.426369212523e-01 9.321366787568e-01 9.244149642561e-01 9.191680353807e-01 9.158980464058e-01 9.139344666394e-01 9.125289328249e-01 9.108977921390e-01 9.083284575800e-01 9.042117551201e-01 8.981034366565e-01 8.897597612115e-01 8.791431923214e-01 8.664221030657e-01 8.519472087449e-01 8.362188094403e-01 8.198575396325e-01 8.035500586295e-01 7.880113045189e-01 7.739606696790e-01 7.620555106817e-01 7.528872031837e-01 7.469593695924e-01 7.446406825928e-01 7.461652003085e-01 7.516333086206e-01 7.609541941747e-01 7.738892493766e-01 7.899945355902e-01 8.086633216630e-01 8.291146244170e-01 8.504550161901e-01 8.717209120284e-01 8.919389726205e-01 9.101974423322e-01 9.257051222556e-01 9.378483007896e-01 9.462414515726e-01 9.507339110749e-01 9.514534678891e-01 9.487838700992e-01 9.433169495961e-01 9.358488750591e-01 9.272919432049e-01 9.186009216092e-01 9.107075020802e-01 9.044150896228e-01 9.003755279255e-01 8.989802901655e-01 9.003755279255e-01 9.044150896228e-01 9.107075020802e-01 9.186009216092e-01 9.272919432049e-01 9.358488750591e-01 9.433169495961e-01 9.487838700992e-01 9.514534678891e-01 9.507339110749e-01 9.462414515726e-01 9.378483007896e-01 9.257051222556e-01 9.101974423322e-01 8.919389726205e-01 8.717209120284e-01 8.504550161901e-01 8.291146244170e-01 8.086633216630e-01 7.899945355902e-01 7.738892493766e-01 7.609541941747e-01 7.516333086206e-01 7.461652003085e-01 7.446406825928e-01 7.469593695924e-01 7.528872031837e-01 7.620555106817e-01 7.739606696790e-01 7.880113045189e-01 8.035500586295e-01 8.198575396325e-01 8.362188094403e-01 8.519472087449e-01 8.664221030657e-01 8.791431923214e-01 8.897597612115e-01 8.981034366565e-01 9.042117551201e-01 9.083284575800e-01 9.108977921390e-01 9.125289328249e-01 9.139344666394e-01 9.158980464058e-01 9.191680353807e-01 9.244149642561e-01 9.321366787568e-01 9.426369212523e-01 9.559478555648e-01 9.718451059902e-01 9.898284834974e-01 1.009150458771e+00 1.028849080346e+00 1.047845847218e+00 1.064972962697e+00 1.079099582151e+00 1.089220535839e+00 1.094545602245e+00 1.094568621727e+00 1.089139583318e+00 1.078484834618e+00 1.063216750298e+00 1.044281631930e+00 1.022909490078e+00 1.000507460672e+00 9.785419628928e-01 9.584289927472e-01 9.414223576555e-01 9.285361560235e-01 9.205152393337e-01 9.177919985995e-01
 8.723702820385e-01 8.750158325889e-01 8.828248734753e-01 8.954084786917e-01 9.120728818047e-01 9.318659731741e-01 9.535551585920e-01 9.757339326697e-01 9.969100761678e-01 1.015647764347e+00 1.030662999924e+00 1.040962016852e+00 1.045902829516e+00 1.045231809071e+00 1.039097637658e+00 1.028011429667e+00 1.012791216724e+00 9.944802842825e-01 9.742539646204e-01 9.533381402205e-01 9.328746042329e-01 9.138878726271e-01 8.971948694624e-01 8.833574906290e-01 8.726546910433e-01 8.650896448281e-01 8.603828245885e-01 8.580247037475e-01 8.573191034911e-01 8.574644306553e-01 8.576111350805e-01 8.569722418571e-01 8.548637220682e-01 8.507658416810e-01 8.443797741692e-01 8.356118940117e-01 8.245943514602e-01 8.116586886256e-01 7.972893085032e-01 7.820998813341e-01 7.667857567527e-01 7.520628671750e-01 7.386511240920e-01 7.272089495195e-01 7.183289449771e-01 7.125086809539e-01 7.101206231872e-01 7.114078271981e-01 7.164955742868e-01 7.253225238055e-01 7.376861715411e-01 7.531882702815e-01 7.712546614859e-01 7.911381883335e-01 8.119709788608e-01 8.328021365150e-01 8.526690436617e-01 8.706630799048e-01 8.860016076596e-01 8.980711170574e-01 9.064828937442e-01 9.110957138708e-01 9.120258108200e-01 9.096504498527e-01 9.045529333596e-01 8.975066789948e-01 8.893922686446e-01 8.811344701503e-01 8.736285268165e-01 8.676432259240e-01 8.637995385181e-01 8.624740456279e-01 8.637995385181e-01 8.676432259240e-01 8.736285268165e-01 8.811344701503e-01 8.893922686446e-01 8.975066789948e-01 9.045529333596e-01 9.096504498527e-01 9.120258108200e-01 9.110957138708e-01 9.064828937442e-01 8.980711170574e-01 8.860016076596e-01 8.706630799048e-01 8.526690436617e-01 8.328021365150e-01 8.119709788608e-01 7.911381883335e-01 7.712546614859e-01 7.531882702815e-01 7.376861715411e-01 7.253225238055e-01 7.164955742868e-01 7.114078271981e-01 7.101206231872e-01 7.125086809539e-01 7.183289449771e-01 7.272089495195e-01 7.386511240920e-01 7.520628671750e-01 7.667857567527e-01 7.820998813341e-01 7.972893085032e-01 8.116586886256e-01 8.245943514602e-01 8.356118940117e-01 8.443797741692e-01 8.507658416810e-01 8.548637220682e-01 8.569722418571e-01 8.576111350805e-01 8.574644306553e-01 8.573191034911e-01 8.580247037475e-01 8.603828245885e-01 8.650896448281e-01 8.726546910433e-01 8.833574906290e-01 8.971948694624e-01 9.138878726271e-01 9.328746042329e-01 9.533381402205e-01 9.742539646204e-01 9.944802842825e-01 1.012791216724e+00 1.028011429667e+00 1.039097637658e+00 1.045231809071e+00 1.045902829516e+00 1.040962016852e+00 1.030662999924e+00 1.015647764347e+00 9.969100761678e-01 9.757339326697e-01 9.535551585920e-01 9.318659731741e-01 9.120728818047e-01 8.954084786917e-01 8.828248734753e-01 8.750158325889e-01 8.723702820385e-01
 8.347118523779e-01 8.372419739072e-01 8.447282712683e-01 8.568304889194e-01 8.729305548514e-01 8.921411331291e-01 9.132772704349e-01 9.349427284433e-01 9.556298985123e-01 9.738672274730e-01 9.883223244423e-01 9.979503152320e-01 1.002075683921e+00 1.000422614997e+00 9.931320091971e-01 9.807271028472e-01 9.640591973213e-01 9.442113962020e-01 9.224097414128e-01 8.999382397972e-01 8.780107268355e-01 8.577195548468e-01 8.399521496177e-01 8.253441592516e-01 8.142393338578e-01 8.066825679879e-01 8.024265313426e-01 8.009530713794e-01 8.015408068734e-01 8.033290949482e-01 8.053928307203e-01 8.068582196845e-01 8.069503635165e-01 8.050639717391e-01 8.008279794567e-01 7.940882532542e-01 7.849304601329e-01 7.736569042345e-01 7.607377116430e-01 7.467836509342e-01 7.324940846203e-01 7.185880815498e-01 7.057895259625e-01 6.947645362454e-01 6.861049382708e-01 6.802980817835e-01 6.777317466047e-01 6.786678749488e-01 6.832531463250e-01 6.914789256120e-01 7.031814293412e-01 7.180144483224e-01 7.354375324251e-01 7.547362042972e-01 7.750568116642e-01 7.954565526960e-01 8.149651149468e-01 8.326725879535e-01 8.477888122549e-01 8.597003943389e-01 8.680144485118e-01 8.725982170936e-01 8.735702218719e-01 8.713026019982e-01 8.663820071093e-01 8.595729907354e-01 8.517307613173e-01 8.437589667532e-01 8.365197050983e-01 8.307576011545e-01 8.270557669857e-01 8.257807238176e-01 8.270557669857e-01 8.307576011545e-01 8.365197050983e-01 8.437589667532e-01 8.517307613173e-01 8.595729907354e-01 8.663820071093e-01 8.713026019982e-01 8.735702218719e-01 8.725982170936e-01 8.680144485118e-01 8.597003943389e-01 8.477888122549e-01 8.326725879535e-01 8.149651149468e-01 7.954565526960e-01 7.750568116642e-01 7.547362042972e-01 7.354375324251e-01 7.180144483224e-01 7.031814293412e-01 6.914789256120e-01 6.832531463250e-01 6.786678749488e-01 6.777317466047e-01 6.802980817835e-01 6.861049382708e-01 6.947645362454e-01 7.057895259625e-01 7.185880815498e-01 7.324940846203e-01 7.467836509342e-01 7.607377116430e-01 7.736569042345e-01 7.849304601329e-01 7.940882532542e-01 8.008279794567e-01 8.050639717391e-01 8.069503635165e-01 8.068582196845e-01 8.053928307203e-01 8.033290949482e-01 8.015408068734e-01 8.009530713794e-01 8.024265313426e-01 8.066825679879e-01 8.142393338578e-01 8.253441592516e-01 8.399521496177e-01 8.577195548468e-01 8.780107268355e-01 8.999382397972e-01 9.224097414128e-01 9.442113962020e-01 9.640591973213e-01 9.807271028472e-01 9.931320091971e-01 1.000422614997e+00 1.002075683921e+00 9.979503152320e-01 9.883223244423e-01 9.738672274730e-01 9.556298985123e-01 9.349427284433e-01 9.132772704349e-01 8.921411331291e-01 8.729305548514e-01 8.568304889194e-01 8.447282712683e-01 8.372419739072e-01 8.347118523779e-01
 8.034333193726e-01 8.058240351888e-01 8.129144305374e-01 8.244202078492e-01 8.398124170427e-01 8.582736623827e-01 8.786817468808e-01 8.996493505549e-01 9.196609622329e-01 9.371979720364e-01 9.508830560472e-01 9.596203305960e-01 9.626914584862e-01 9.598030000794e-01 9.510902374697e-01 9.370931564190e-01 9.186956382711e-01 8.970296984812e-01 8.733768762594e-01 8.490754005961e-01 8.254182429901e-01 8.035671689286e-01 7.844821765903e-01 7.688800343014e-01 7.571758206168e-01 7.494702430772e-01 7.455520117394e-01 7.449018958181e-01 7.467662538279e-01 7.502312510507e-01 7.542843274101e-01 7.579502028899e-01 7.603567629012e-01 7.608030560217e-01 7.588250309137e-01 7.541983973773e-01 7.469622512840e-01 7.373778334430e-01 7.259042260919e-01 7.131520650990e-01 6.998223416720e-01 6.866503281578e-01 6.743659717760e-01 6.636462263964e-01 6.550855585586e-01 6.491754490107e-01 6.463127654729e-01 6.467874995121e-01 6.507768184138e-01 6.583282085328e-01 6.693277896439e-01 6.834794703226e-01 7.002829186976e-01 7.190490144946e-01 7.389236700384e-01 7.589555739903e-01 7.781613925334e-01 7.956135732622e-01 8.105035337464e-01 8.222130204233e-01 8.303516448973e-01 8.347865532288e-01 8.356576033186e-01 8.333359604902e-01 8.284230953440e-01 8.216819828394e-01 8.139591925603e-01 8.061397273928e-01 7.990600051364e-01 7.934417920887e-01 7.898363980253e-01 7.885948594645e-01 7.898363980253e-01 7.934417920887e-01 7.990600051364e-01 8.061397273928e-01 8.139591925603e-01 8.216819828394e-01 8.284230953440e-01 8.333359604902e-01 8.356576033186e-01 8.347865532288e-01 8.303516448973e-01 8.222130204233e-01 8.105035337464e-01 7.956135732622e-01 7.781613925334e-01 7.589555739903e-01 7.389236700384e-01 7.190490144946e-01 7.002829186976e-01 6.834794703226e-01 6.693277896439e-01 6.583282085328e-01 6.507768184138e-01 6.467874995121e-01 6.463127654729e-01 6.491754490107e-01 6.550855585586e-01 6.636462263964e-01 6.743659717760e-01 6.866503281578e-01 6.998223416720e-01 7.131520650990e-01 7.259042260919e-01 7.373778334430e-01 7.469622512840e-01 7.541983973773e-01 7.588250309137e-01 7.608030560217e-01 7.603567629012e-01 7.579502028899e-01 7.542843274101e-01 7.502312510507e-01 7.467662538279e-01 7.449018958181e-01 7.455520117394e-01 7.494702430772e-01 7.571758206168e-01 7.688800343014e-01 7.844821765903e-01 8.035671689286e-01 8.254182429901e-01 8.490754005961e-01 8.733768762594e-01 8.970296984812e-01 9.186956382711e-01 9.370931564190e-01 9.510902374697e-01 9.598030000794e-01 9.626914584862e-01 9.596203305960e-01 9.508830560472e-01 9.371979720364e-01 9.196609622329e-01 8.996493505549e-01 8.786817468808e-01 8.582736623827e-01 8.398124170427e-01 8.244202078492e-01 8.129144305374e-01 8.058240351888e-01 8.034333193726e-01
 7.765863493809e-01 7.788315189867e-01 7.855063888984e-01 7.963960197730e-01 8.110526059448e-01 8.287359988847e-01 8.483805840338e-01 8.686158288261e-01 8.879058193701e-01 9.046819618057e-01 9.175182889660e-01 9.252647611733e-01 9.271592944080e-01 9.228872777672e-01 9.125871277413e-01 8.968191437518e-01 8.765017354558e-01 8.528212000908e-01 8.271169033474e-01 8.007878075719e-01 7.752004068974e-01 7.515880535971e-01 7.309869595204e-01 7.141939374582e-01 7.017025831738e-01 6.936807345064e-01 6.899533462327e-01 6.900160233398e-01 6.930835497422e-01 6.981804025738e-01 7.042058005649e-01 7.100742412521e-01 7.148031734955e-01 7.175828496666e-01 7.178479599954e-01 7.152986184720e-01 7.099140020541e-01 7.019147227787e-01 6.917498241163e-01 6.800330338075e-01 6.674771996746e-01 6.548412575685e-01 6.428742931738e-01 6.322770250572e-01 6.236483863070e-01 6.174945180820e-01 6.142315108036e-01 6.141777317623e-01 6.175483280370e-01 6.244421704277e-01 6.348015553745e-01 6.483797418355e-01 6.647063016318e-01 6.831024559074e-01 7.027075873208e-01 7.225401732733e-01 7.415898421160e-01 7.588963677895e-01 7.736291128254e-01 7.851545039341e-01 7.930862231366e-01 7.973017122214e-01 7.979616673928e-01 7.954539127366e-01 7.904042951431e-01 7.835829326099e-01 7.758431172553e-01 7.680565508763e-01 7.610442341444e-01 7.554999149270e-01 7.519489807108e-01 7.507280496779e-01 7.519489807108e-01 7.554999149270e-01 7.610442341444e-01 7.680565508763e-01 7.758431172553e-01 7.835829326099e-01 7.904042951431e-01 7.954539127366e-01 7.979616673928e-01 7.973017122214e-01 7.930862231366e-01 7.851545039341e-01 7.736291128254e-01 7.588963677895e-01 7.415898421160e-01 7.225401732733e-01 7.027075873208e-01 6.831024559074e-01 6.647063016318e-01 6.483797418355e-01 6.348015553745e-01 6.244421704277e-01 6.175483280370e-01 6.141777317623e-01 6.142315108036e-01 6.174945180820e-01 6.236483863070e-01 6.322770250572e-01 6.428742931738e-01 6.548412575685e-01 6.674771996746e-01 6.800330338075e-01 6.917498241163e-01 7.019147227787e-01 7.099140020541e-01 7.152986184720e-01 7.178479599954e-01 7.175828496666e-01 7.148031734955e-01 7.100742412521e-01 7.042058005649e-01 6.981804025738e-01 6.930835497422e-01 6.900160233398e-01 6.899533462327e-01 6.936807345064e-01 7.017025831738e-01 7.141939374582e-01 7.309869595204e-01 7.515880535971e-01 7.752004068974e-01 8.007878075719e-01 8.271169033474e-01 8.528212000908e-01 8.765017354558e-01 8.968191437518e-01 9.125871277413e-01 9.228872777672e-01 9.271592944080e-01 9.252647611733e-01 9.175182889660e-01 9.046819618057e-01 8.879058193701e-01 8.686158288261e-01 8.483805840338e-01 8.287359988847e-01 8.110526059448e-01 7.963960197730e-01 7.855063888984e-01 7.788315189867e-01 7.765863493809e-01
 7.523450503780e-01 7.544618110316e-01 7.607689807042e-01 7.711188383641e-01 7.851399195743e-01 8.021661291512e-01 8.211676362286e-01 8.407890303042e-01 8.594618516702e-01 8.755621633712e-01 8.876043461732e-01 8.943796593541e-01 8.950868563199e-01 8.893925984497e-01 8.774406772790e-01 8.598162561656e-01 8.374807021794e-01 8.116761093300e-01 7.838026524431e-01 7.553262588484e-01 7.276773157633e-01 7.021636189156e-01 6.798955642397e-01 6.617482651246e-01 6.482958102061e-01 6.397744511370e-01 6.360606141329e-01 6.366717827678e-01 6.407995803011e-01 6.473965854937e-01 6.552775905423e-01 6.632402277844e-01 6.701770928246e-01 6.751633382868e-01 6.775249517710e-01 6.768776425081e-01 6.731313603425e-01 6.664748760911e-01 6.573409911253e-01 6.463525511515e-01 6.342530313903e-01 6.218379698722e-01 6.098940158847e-01 5.991550085825e-01 5.902498927187e-01 5.837093258606e-01 5.799723696525e-01 5.793890875802e-01 5.822108684707e-01 5.885902964556e-01 5.985149310150e-01 6.117736870867e-01 6.279176331625e-01 6.462548771107e-01 6.658946882616e-01 6.858150677358e-01 7.049554601645e-01 7.223117369472e-01 7.370224770391e-01 7.484417339342e-01 7.561818399997e-01 7.601425281295e-01 7.605085136005e-01 7.577076632615e-01 7.523919367195e-01 7.453611820502e-01 7.374809817545e-01 7.296211940613e-01 7.225891393870e-01 7.170548390607e-01 7.135221022194e-01 7.123113437900e-01 7.135221022194e-01 7.170548390607e-01 7.225891393870e-01 7.296211940613e-01 7.374809817545e-01 7.453611820502e-01 7.523919367195e-01 7.577076632615e-01 7.605085136005e-01 7.601425281295e-01 7.561818399997e-01 7.484417339342e-01 7.370224770391e-01 7.223117369472e-01 7.049554601645e-01 6.858150677358e-01 6.658946882616e-01 6.462548771107e-01 6.279176331625e-01 6.117736870867e-01 5.985149310150e-01 5.885902964556e-01 5.822108684707e-01 5.793890875802e-01 5.799723696525e-01 5.837093258606e-01 5.902498927187e-01 5.991550085825e-01 6.098940158847e-01 6.218379698722e-01 6.342530313903e-01 6.463525511515e-01 6.573409911253e-01 6.664748760911e-01 6.731313603425e-01 6.768776425081e-01 6.775249517710e-01 6.751633382868e-01 6.701770928246e-01 6.632402277844e-01 6.552775905423e-01 6.473965854937e-01 6.407995803011e-01 6.366717827678e-01 6.360606141329e-01 6.397744511370e-01 6.482958102061e-01 6.617482651246e-01 6.798955642397e-01 7.021636189156e-01 7.276773157633e-01 7.553262588484e-01 7.838026524431e-01 8.116761093300e-01 8.374807021794e-01 8.598162561656e-01 8.774406772790e-01 8.893925984497e-01 8.950868563199e-01 8.943796593541e-01 8.876043461732e-01 8.755621633712e-01 8.594618516702e-01 8.407890303042e-01 8.211676362286e-01 8.021661291512e-01 7.851399195743e-01 7.711188383641e-01 7.607689807042e-01 7.544618110316e-01 7.523450503780e-01
 7.296531326342e-01 7.316754935262e-01 7.377235754225e-01 7.477013528035e-01 7.613020204676e-01 7.779129908594e-01 7.965278560024e-01 8.157833837234e-01 8.340668802053e-01 8.496853034635e-01 8.610906114173e-01 8.670128000076e-01 8.666108477275e-01 8.595385965407e-01 8.459523343363e-01 8.264695867944e-01 8.021008932088e-01 7.741465558038e-01 7.440746405056e-01 7.134140002481e-01 6.836556507590e-01 6.561751762907e-01 6.321469166751e-01 6.125221554184e-01 5.979546164463e-01 5.887519662465e-01 5.848554106063e-01 5.858031057876e-01 5.907748137760e-01 5.986599672491e-01 6.081818811008e-01 6.180161060517e-01 6.269304595253e-01 6.338775286806e-01 6.380653928570e-01 6.390200720452e-01 6.365799715406e-01 6.308976496601e-01 6.223949941184e-01 6.117127062604e-01 5.996373994438e-01 5.870244363488e-01 5.747224900151e-01 5.635152198699e-01 5.540893891120e-01 5.470168901271e-01 5.427638934591e-01 5.417188213777e-01 5.441667599670e-01 5.503000117437e-01 5.601407853374e-01 5.734876087433e-01 5.898844189644e-01 6.086073846706e-01 6.287071573656e-01 6.490973056570e-01 6.686478538561e-01 6.863067002108e-01 7.011725736124e-01 7.125902555604e-01 7.201754577212e-01 7.238561250674e-01 7.238555315127e-01 7.206567317028e-01 7.149512744808e-01 7.075827861497e-01 6.994371988188e-01 6.913965831361e-01 6.842573443436e-01 6.786710016640e-01 6.751212144580e-01 6.739078320582e-01 6.751212144580e-01 6.786710016640e-01 6.842573443436e-01 6.913965831361e-01 6.994371988188e-01 7.075827861497e-01 7.149512744808e-01 7.206567317028e-01 7.238555315127e-01 7.238561250674e-01 7.201754577212e-01 7.125902555604e-01 7.011725736124e-01 6.863067002108e-01 6.686478538561e-01 6.490973056570e-01 6.287071573656e-01 6.086073846706e-01 5.898844189644e-01 5.734876087433e-01 5.601407853374e-01 5.503000117437e-01 5.441667599670e-01 5.417188213777e-01 5.427638934591e-01 5.470168901271e-01 5.540893891120e-01 5.635152198699e-01 5.747224900151e-01 5.870244363488e-01 5.996373994438e-01 6.117127062604e-01 6.223949941184e-01 6.308976496601e-01 6.365799715406e-01 6.390200720452e-01 6.380653928570e-01 6.338775286806e-01 6.269304595253e-01 6.180161060517e-01 6.081818811008e-01 5.986599672491e-01 5.907748137760e-01 5.858031057876e-01 5.848554106063e-01 5.887519662465e-01 5.979546164463e-01 6.125221554184e-01 6.321469166751e-01 6.561751762907e-01 6.836556507590e-01 7.134140002481e-01 7.440746405056e-01 7.741465558038e-01 8.021008932088e-01 8.264695867944e-01 8.459523343363e-01 8.595385965407e-01 8.666108477275e-01 8.670128000076e-01 8.610906114173e-01 8.496853034635e-01 8.340668802053e-01 8.157833837234e-01 7.965278560024e-01 7.779129908594e-01 7.613020204676e-01 7.477013528035e-01 7.377235754225e-01 7.316754935262e-01 7.296531326342e-01
 7.086245672721e-01 7.106060610078e-01 7.165468970068e-01 7.263814775808e-01 7.398511087193e-01 7.563721368739e-01 7.749365011068e-01 7.941438740788e-01 8.123238496614e-01 8.277065866701e-01 8.386773185192e-01 8.439055630872e-01 8.425215855074e-01 8.341694050273e-01 8.190259384953e-01 7.977501273100e-01 7.714081340958e-01 7.413604628005e-01 7.091490851397e-01 6.763610721728e-01 6.445434755657e-01 6.151255403436e-01 5.893369425688e-01 5.681881102501e-01 5.524059627265e-01 5.423736766359e-01 5.380937369197e-01 5.391431408634e-01 5.446935110595e-01 5.535823159846e-01 5.644459733051e-01 5.758400651123e-01 5.864072619689e-01 5.949711673558e-01 6.006233157458e-01 6.027917799099e-01 6.012423382517e-01 5.960874621850e-01 5.877469455160e-01 5.768814261729e-01 5.643342070132e-01 5.510418077348e-01 5.379402732621e-01 5.259001482973e-01 5.156854117493e-01 5.079324054891e-01 5.031532917690e-01 5.017672766786e-01 5.041023216512e-01 5.103632253077e-01 5.205749106049e-01 5.345227687044e-01 5.517026927959e-01 5.713242540880e-01 5.923538439976e-01 6.136169155635e-01 6.339060122412e-01 6.521092811829e-01 6.672910663205e-01 6.787871741495e-01 6.862297781548e-01 6.895841355886e-01 6.891257543525e-01 6.854010379485e-01 6.791644578970e-01 6.713081360244e-01 6.627593527266e-01 6.544152747353e-01 6.470726191586e-01 6.413663399785e-01 6.377575583393e-01 6.365258892813e-01 6.377575583393e-01 6.413663399785e-01 6.470726191586e-01 6.544152747353e-01 6.627593527266e-01 6.713081360244e-01 6.791644578970e-01 6.854010379485e-01 6.891257543525e-01 6.895841355886e-01 6.862297781548e-01 6.787871741495e-01 6.672910663205e-01 6.521092811829e-01 6.339060122412e-01 6.136169155635e-01 5.923538439976e-01 5.713242540880e-01 5.517026927959e-01 5.345227687044e-01 5.205749106049e-01 5.103632253077e-01 5.041023216512e-01 5.017672766786e-01 5.031532917690e-01 5.079324054891e-01 5.156854117493e-01 5.259001482973e-01 5.379402732621e-01 5.510418077348e-01 5.643342070132e-01 5.768814261729e-01 5.877469455160e-01 5.960874621850e-01 6.012423382517e-01 6.027917799099e-01 6.006233157458e-01 5.949711673558e-01 5.864072619689e-01 5.758400651123e-01 5.644459733051e-01 5.535823159846e-01 5.446935110595e-01 5.391431408634e-01 5.380937369197e-01 5.423736766359e-01 5.524059627265e-01 5.681881102501e-01 5.893369425688e-01 6.151255403436e-01 6.445434755657e-01 6.763610721728e-01 7.091490851397e-01 7.413604628005e-01 7.714081340958e-01 7.977501273100e-01 8.190259384953e-01 8.341694050273e-01 8.425215855074e-01 8.439055630872e-01 8.386773185192e-01 8.277065866701e-01 8.123238496614e-01 7.941438740788e-01 7.749365011068e-01 7.563721368739e-01 7.398511087193e-01 7.263814775808e-01 7.165468970068e-01 7.106060610078e-01 7.086245672721e-01
 6.905928084498e-01 6.925889425742e-01 6.985824819912e-01 7.085276939937e-01 7.221771222355e-01 7.389445878501e-01 7.577906581745e-01 7.772565137279e-01 7.955949172951e-01 8.109643812793e-01 8.216787804536e-01 8.263579800944e-01 8.241174763786e-01 8.145983156589e-01 7.980067318831e-01 7.750540234133e-01 7.468668195048e-01 7.148698343404e-01 6.806770701284e-01 6.459321531005e-01 6.122308868767e-01 5.810385285811e-01 5.536270474161e-01 5.310399093491e-01 5.140560399989e-01 5.031263857734e-01 4.983107966181e-01 4.992367425648e-01 5.050812802148e-01 5.146483068354e-01 5.264954295959e-01 5.390717518930e-01 5.509009939527e-01 5.606804952125e-01 5.673881242926e-01 5.703496152921e-01 5.692611696054e-01 5.641877508912e-01 5.555433054561e-01 5.440187330907e-01 5.305232744308e-01 5.160860681875e-01 5.017557939022e-01 4.885224498425e-01 4.772587228973e-01 4.686867567785e-01 4.633922416500e-01 4.618307061034e-01 4.643499170919e-01 4.711457082411e-01 4.822108704303e-01 4.972749850239e-01 5.157439778854e-01 5.367219265244e-01 5.590682544558e-01 5.815078876642e-01 6.027547552689e-01 6.216379894285e-01 6.371962564480e-01 6.487617206582e-01 6.559968552616e-01 6.589143897524e-01 6.578522077189e-01 6.534315748033e-01 6.464830640191e-01 6.379600904628e-01 6.288464986286e-01 6.200592060903e-01 6.124017435944e-01 6.064958167482e-01 6.027804273923e-01 6.015145308794e-01 6.027804273923e-01 6.064958167482e-01 6.124017435944e-01 6.200592060903e-01 6.288464986286e-01 6.379600904628e-01 6.464830640191e-01 6.534315748033e-01 6.578522077189e-01 6.589143897524e-01 6.559968552616e-01 6.487617206582e-01 6.371962564480e-01 6.216379894285e-01 6.027547552689e-01 5.815078876642e-01 5.590682544558e-01 5.367219265244e-01 5.157439778854e-01 4.972749850239e-01 4.822108704303e-01 4.711457082411e-01 4.643499170919e-01 4.618307061034e-01 4.633922416500e-01 4.686867567785e-01 4.772587228973e-01 4.885224498425e-01 5.017557939022e-01 5.160860681875e-01 5.305232744308e-01 5.440187330907e-01 5.555433054561e-01 5.641877508912e-01 5.692611696054e-01 5.703496152921e-01 5.673881242926e-01 5.606804952125e-01 5.509009939527e-01 5.390717518930e-01 5.264954295959e-01 5.146483068354e-01 5.050812802148e-01 4.992367425648e-01 4.983107966181e-01 5.031263857734e-01 5.140560399989e-01 5.310399093491e-01 5.536270474161e-01 5.810385285811e-01 6.122308868767e-01 6.459321531005e-01 6.806770701284e-01 7.148698343404e-01 7.468668195048e-01 7.750540234133e-01 7.980067318831e-01 8.145983156589e-01 8.241174763786e-01 8.263579800944e-01 8.216787804536e-01 8.109643812793e-01 7.955949172951e-01 7.772565137279e-01 7.577906581745e-01 7.389445878501e-01 7.221771222355e-01 7.085276939937e-01 6.985824819912e-01 6.925889425742e-01 6.905928084498e-01
 6.776810353326e-01 6.797441006968e-01 6.859388363722e-01 6.962172801381e-01 7.103084939379e-01 7.275883502572e-01 7.469598485956e-01 7.668889870932e-01 7.855460037463e-01 8.010261333182e-01 8.115748389646e-01 8.157876123550e-01 8.127733840321e-01 8.021837822409e-01 7.842642305826e-01 7.597874202579e-01 7.299439678958e-01 6.962287709646e-01 6.603203978860e-01 6.239175289099e-01 5.886562336142e-01 5.560208875148e-01 5.272971675137e-01 5.035345876413e-01 4.855329160251e-01 4.737803401698e-01 4.683881550164e-01 4.690308465685e-01 4.749114072342e-01 4.848216592524e-01 4.972670386784e-01 5.106174768590e-01 5.232898682870e-01 5.338724481815e-01 5.412390949140e-01 5.446146359341e-01 5.436238021205e-01 5.382829989482e-01 5.289920010258e-01 5.164721568951e-01 5.016936581721e-01 4.857879539900e-01 4.699311386395e-01 4.552483900848e-01 4.427569366692e-01 4.332898113736e-01 4.275137570771e-01 4.259374368362e-01 4.288996833084e-01 4.365612862543e-01 4.488444256327e-01 4.653705003791e-01 4.854220825284e-01 5.079749042780e-01 5.317732078760e-01 5.554443867643e-01 5.776283779309e-01 5.971167081103e-01 6.129296166338e-01 6.244078102757e-01 6.312525610696e-01 6.335267487042e-01 6.316419092315e-01 6.263031108410e-01 6.184215481798e-01 6.090267017784e-01 5.991604874968e-01 5.897735893002e-01 5.816768573143e-01 5.754820058039e-01 5.716083052963e-01 5.702907883129e-01 5.716083052963e-01 5.754820058039e-01 5.816768573143e-01 5.897735893002e-01 5.991604874968e-01 6.090267017784e-01 6.184215481798e-01 6.263031108410e-01 6.316419092315e-01 6.335267487042e-01 6.312525610696e-01 6.244078102757e-01 6.129296166338e-01 5.971167081103e-01 5.776283779309e-01 5.554443867643e-01 5.317732078760e-01 5.079749042780e-01 4.854220825284e-01 4.653705003791e-01 4.488444256327e-01 4.365612862543e-01 4.288996833084e-01 4.259374368362e-01 4.275137570771e-01 4.332898113736e-01 4.427569366692e-01 4.552483900848e-01 4.699311386395e-01 4.857879539900e-01 5.016936581721e-01 5.164721568951e-01 5.289920010258e-01 5.382829989482e-01 5.436238021205e-01 5.446146359341e-01 5.412390949140e-01 5.338724481815e-01 5.232898682870e-01 5.106174768590e-01 4.972670386784e-01 4.848216592524e-01 4.749114072342e-01 4.690308465685e-01 4.683881550164e-01 4.737803401698e-01 4.855329160251e-01 5.035345876413e-01 5.272971675137e-01 5.560208875148e-01 5.886562336142e-01 6.239175289099e-01 6.603203978860e-01 6.962287709646e-01 7.299439678958e-01 7.597874202579e-01 7.842642305826e-01 8.021837822409e-01 8.127733840321e-01 8.157876123550e-01 8.115748389646e-01 8.010261333182e-01 7.855460037463e-01 7.668889870932e-01 7.469598485956e-01 7.275883502572e-01 7.103084939379e-01 6.962172801381e-01 6.859388363722e-01 6.797441006968e-01 6.776810353326e-01
 6.719953660709e-01 6.741641964180e-01 6.806628986173e-01 6.914136246115e-01 7.060986413520e-01 7.240229864995e-01 7.440113041433e-01 7.644471044747e-01 7.834297834100e-01 7.990013264801e-01 8.093600530349e-01 8.130992099793e-01 8.093315241328e-01 7.977402747067e-01 7.786165220834e-01 7.527940629371e-01 7.215358857409e-01 6.864041228739e-01 6.491349387322e-01 6.114832284340e-01 5.751114173033e-01 5.415105495645e-01 5.119488861803e-01 4.874491904824e-01 4.687939338794e-01 4.564698636468e-01 4.506098073842e-01 4.509229466537e-01 4.566563089187e-01 4.666160680133e-01 4.792963693054e-01 4.930239215842e-01 5.061425050230e-01 5.171576342988e-01 5.248550561379e-01 5.283730674236e-01 5.272643588406e-01 5.215005793076e-01 5.114583442116e-01 4.978768672006e-01 4.817764571405e-01 4.643791086437e-01 4.469806751935e-01 4.308538223088e-01 4.171530119727e-01 4.068425716364e-01 4.006718310132e-01 3.991899773356e-01 4.027185787830e-01 4.113481600907e-01 4.248943996812e-01 4.428511062299e-01 4.643652652127e-01 4.882896372737e-01 5.132701845029e-01 5.378588355983e-01 5.606447019035e-01 5.803959204741e-01 5.961259745212e-01 6.071913960991e-01 6.133353198765e-01 6.146719287076e-01 6.116881786874e-01 6.051703189794e-01 5.961158600854e-01 5.856296132563e-01 5.748185000765e-01 5.646716080912e-01 5.560097922107e-01 5.494364552756e-01 5.453516900062e-01 5.439657371368e-01 5.453516900062e-01 5.494364552756e-01 5.560097922107e-01 5.646716080912e-01 5.748185000765e-01 5.856296132563e-01 5.961158600854e-01 6.051703189794e-01 6.116881786874e-01 6.146719287076e-01 6.133353198765e-01 6.071913960991e-01 5.961259745212e-01 5.803959204741e-01 5.606447019035e-01 5.378588355983e-01 5.132701845029e-01 4.882896372737e-01 4.643652652127e-01 4.428511062299e-01 4.248943996812e-01 4.113481600907e-01 4.027185787830e-01 3.991899773356e-01 4.006718310132e-01 4.068425716364e-01 4.171530119727e-01 4.308538223088e-01 4.469806751935e-01 4.643791086437e-01 4.817764571405e-01 4.978768672006e-01 5.114583442116e-01 5.215005793076e-01 5.272643588406e-01 5.283730674236e-01 5.248550561379e-01 5.171576342988e-01 5.061425050230e-01 4.930239215842e-01 4.792963693054e-01 4.666160680133e-01 4.566563089187e-01 4.509229466537e-01 4.506098073842e-01 4.564698636468e-01 4.687939338794e-01 4.874491904824e-01 5.119488861803e-01 5.415105495645e-01 5.751114173033e-01 6.114832284340e-01 6.491349387322e-01 6.864041228739e-01 7.215358857409e-01 7.527940629371e-01 7.786165220834e-01 7.977402747067e-01 8.093315241328e-01 8.130992099793e-01 8.093600530349e-01 7.990013264801e-01 7.834297834100e-01 7.644471044747e-01 7.440113041433e-01 7.240229864995e-01 7.060986413520e-01 6.914136246115e-01 6.806628986173e-01 6.741641964180e-01 6.719953660709e-01
 6.746418974548e-01 6.769302249637e-01 6.837689837622e-01 6.950287681543e-01 7.103189401048e-01 7.288619462415e-01 7.493927829898e-01 7.702165843984e-01 7.893816337463e-01 8.048938859585e-01 8.149396191829e-01 8.181228856815e-01 8.135763159096e-01 8.010297128181e-01 7.808247913729e-01 7.538543088786e-01 7.214502122225e-01 6.852353732629e-01 6.470043450923e-01 6.085566008332e-01 5.715702610954e-01 5.375297931642e-01 5.076694514031e-01 4.829573099131e-01 4.641142451082e-01 4.515844276242e-01 4.454895465802e-01 4.455515099401e-01 4.510604842723e-01 4.608693082240e-01 4.735000062534e-01 4.872791274011e-01 5.005237008859e-01 5.116886118483e-01 5.195004413216e-01 5.230344787737e-01 5.217780884655e-01 5.156635539820e-01 5.050439783146e-01 4.906579604803e-01 4.735612369814e-01 4.550383428110e-01 4.364735583877e-01 4.192608565357e-01 4.046604589458e-01 3.937454797551e-01 3.873317038595e-01 3.859754472727e-01 3.899724914509e-01 3.993280855334e-01 4.137493752120e-01 4.326197833445e-01 4.549848944358e-01 4.796168221680e-01 5.050997817239e-01 5.299453725112e-01 5.527167330434e-01 5.721649994609e-01 5.873096293524e-01 5.975218549067e-01 6.025792482822e-01 6.026467925486e-01 5.982744659386e-01 5.903223027843e-01 5.798729371465e-01 5.680982876872e-01 5.561759663597e-01 5.451295021761e-01 5.357927501962e-01 5.287627764974e-01 5.244177379076e-01 5.229472051913e-01 5.244177379076e-01 5.287627764974e-01 5.357927501962e-01 5.451295021761e-01 5.561759663597e-01 5.680982876872e-01 5.798729371465e-01 5.903223027843e-01 5.982744659386e-01 6.026467925486e-01 6.025792482822e-01 5.975218549067e-01 5.873096293524e-01 5.721649994609e-01 5.527167330434e-01 5.299453725112e-01 5.050997817239e-01 4.796168221680e-01 4.549848944358e-01 4.326197833445e-01 4.137493752120e-01 3.993280855334e-01 3.899724914509e-01 3.859754472727e-01 3.873317038595e-01 3.937454797551e-01 4.046604589458e-01 4.192608565357e-01 4.364735583877e-01 4.550383428110e-01 4.735612369814e-01 4.906579604803e-01 5.050439783146e-01 5.156635539820e-01 5.217780884655e-01 5.230344787737e-01 5.195004413216e-01 5.116886118483e-01 5.005237008859e-01 4.872791274011e-01 4.735000062534e-01 4.608693082240e-01 4.510604842723e-01 4.455515099401e-01 4.454895465802e-01 4.515844276242e-01 4.641142451082e-01 4.829573099131e-01 5.076694514031e-01 5.375297931642e-01 5.715702610954e-01 6.085566008332e-01 6.470043450923e-01 6.852353732629e-01 7.214502122225e-01 7.538543088786e-01 7.808247913729e-01 8.010297128181e-01 8.135763159096e-01 8.181228856815e-01 8.149396191829e-01 8.048938859585e-01 7.893816337463e-01 7.702165843984e-01 7.493927829898e-01 7.288619462415e-01 7.103189401048e-01 6.950287681543e-01 6.837689837622e-01 6.769302249637e-01 6.746418974548e-01
 6.850423579790e-01 6.874418954431e-01 6.945961650157e-01 7.063102242767e-01 7.221075244888e-01 7.411194667395e-01 7.619949023920e-01 7.829810284872e-01 8.020958712575e-01 8.173289718653e-01 8.268887581289e-01 8.294044300882e-01 8.240423556918e-01 8.105830668550e-01 7.894223331147e-01 7.615065303847e-01 7.282205010121e-01 6.912484843851e-01 6.524330043401e-01 6.135937295280e-01 5.764304433538e-01 5.424050771348e-01 5.127066747661e-01 4.882329176678e-01 4.696233268097e-01 4.572435747207e-01 4.511728017178e-01 4.511319820141e-01 4.564423875654e-01 4.660144251067e-01 4.784246095891e-01 4.920413370853e-01 5.051983613417e-01 5.163376612555e-01 5.241578036784e-01 5.277004379795e-01 5.264110817986e-01 5.201864881155e-01 5.093560739100e-01 4.946470842439e-01 4.771335860529e-01 4.581266935406e-01 4.390566510689e-01 4.213735804272e-01 4.064035048223e-01 3.952590514603e-01 3.887781449844e-01 3.874985063199e-01 3.916685807593e-01 4.012317560830e-01 4.158272704753e-01 4.347756164578e-01 4.570898571244e-01 4.815176787333e-01 5.066235250502e-01 5.309140545394e-01 5.529427053354e-01 5.714559180008e-01 5.854791696429e-01 5.943938071871e-01 5.979993846130e-01 5.965042283985e-01 5.905045433446e-01 5.809211430499e-01 5.689112109707e-01 5.557135950071e-01 5.425601565287e-01 5.305156643187e-01 5.204260357464e-01 5.128824376573e-01 5.082409791607e-01 5.066740517950e-01 5.082409791607e-01 5.128824376573e-01 5.204260357464e-01 5.305156643187e-01 5.425601565287e-01 5.557135950071e-01 5.689112109707e-01 5.809211430499e-01 5.905045433446e-01 5.965042283985e-01 5.979993846130e-01 5.943938071871e-01 5.854791696429e-01 5.714559180008e-01 5.529427053354e-01 5.309140545394e-01 5.066235250502e-01 4.815176787333e-01 4.570898571244e-01 4.347756164578e-01 4.158272704753e-01 4.012317560830e-01 3.916685807593e-01 3.874985063199e-01 3.887781449844e-01 3.952590514603e-01 4.064035048223e-01 4.213735804272e-01 4.390566510689e-01 4.581266935406e-01 4.771335860529e-01 4.946470842439e-01 5.093560739100e-01 5.201864881155e-01 5.264110817986e-01 5.277004379795e-01 5.241578036784e-01 5.163376612555e-01 5.051983613417e-01 4.920413370853e-01 4.784246095891e-01 4.660144251067e-01 4.564423875654e-01 4.511319820141e-01 4.511728017178e-01 4.572435747207e-01 4.696233268097e-01 4.882329176678e-01 5.127066747661e-01 5.424050771348e-01 5.764304433538e-01 6.135937295280e-01 6.524330043401e-01 6.912484843851e-01 7.282205010121e-01 7.615065303847e-01 7.894223331147e-01 8.105830668550e-01 8.240423556918e-01 8.294044300882e-01 8.268887581289e-01 8.173289718653e-01 8.020958712575e-01 7.829810284872e-01 7.619949023920e-01 7.411194667395e-01 7.221075244888e-01 7.063102242767e-01 6.945961650157e-01 6.874418954431e-01 6.850423579790e-01
 7.009792869000e-01 7.034706430335e-01 7.108789911954e-01 7.229362684832e-01 7.390842258329e-01 7.583582937189e-01 7.793384201036e-01 8.002335561456e-01 8.190511880882e-01 8.337920788926e-01 8.427066024916e-01 8.444632987108e-01 8.382705054941e-01 8.239606240617e-01 8.019818355612e-01 7.733220196787e-01 7.394037157277e-01 7.019586715178e-01 6.628570963892e-01 6.239327357836e-01 5.868930284555e-01 5.531726766404e-01 5.239177926411e-01 4.999544123782e-01 4.818351750701e-01 4.698424341699e-01 4.639914825918e-01 4.639864552283e-01 4.691664559841e-01 4.784920051375e-01 4.906075769577e-01 5.039470712403e-01 5.168886296038e-01 5.278988694049e-01 5.356798901202e-01 5.392675605583e-01 5.380891196858e-01 5.320181742861e-01 5.213633237503e-01 5.068359720785e-01 4.894988888872e-01 4.706577684320e-01 4.517479592175e-01 4.342122017588e-01 4.193827256542e-01 4.083545641723e-01 4.019352567656e-01 4.006296222231e-01 4.046361762886e-01 4.138678123477e-01 4.279435068465e-01 4.461820949330e-01 4.676183895424e-01 4.910223190076e-01 5.149782525279e-01 5.380117792392e-01 5.586878526541e-01 5.757523972088e-01 5.882347253972e-01 5.955236503767e-01 5.974275790349e-01 5.941801976883e-01 5.864158871099e-01 5.751056025313e-01 5.614579486095e-01 5.467739373385e-01 5.323290848774e-01 5.192352287320e-01 5.083476841706e-01 5.002539598620e-01 4.952946975458e-01 4.936257497655e-01 4.952946975458e-01 5.002539598620e-01 5.083476841706e-01 5.192352287320e-01 5.323290848774e-01 5.467739373385e-01 5.614579486095e-01 5.751056025313e-01 5.864158871099e-01 5.941801976883e-01 5.974275790349e-01 5.955236503767e-01 5.882347253972e-01 5.757523972088e-01 5.586878526541e-01 5.380117792392e-01 5.149782525279e-01 4.910223190076e-01 4.676183895424e-01 4.461820949330e-01 4.279435068465e-01 4.138678123477e-01 4.046361762886e-01 4.006296222231e-01 4.019352567656e-01 4.083545641723e-01 4.193827256542e-01 4.342122017588e-01 4.517479592175e-01 4.706577684320e-01 4.894988888872e-01 5.068359720785e-01 5.213633237503e-01 5.320181742861e-01 5.380891196858e-01 5.392675605583e-01 5.356798901202e-01 5.278988694049e-01 5.168886296038e-01 5.039470712403e-01 4.906075769577e-01 4.784920051375e-01 4.691664559841e-01 4.639864552283e-01 4.639914825918e-01 4.698424341699e-01 4.818351750701e-01 4.999544123782e-01 5.239177926411e-01 5.531726766404e-01 5.868930284555e-01 6.239327357836e-01 6.628570963892e-01 7.019586715178e-01 7.394037157277e-01 7.733220196787e-01 8.019818355612e-01 8.239606240617e-01 8.382705054941e-01 8.444632987108e-01 8.427066024916e-01 8.337920788926e-01 8.190511880882e-01 8.002335561456e-01 7.793384201036e-01 7.583582937189e-01 7.390842258329e-01 7.229362684832e-01 7.108789911954e-01 7.034706430335e-01 7.009792869000e-01
 7.193180840166e-01 7.218765861730e-01 7.294636144635e-01 7.417468644224e-01 7.580812270175e-01 7.774167616624e-01 7.982832505354e-01 8.188686000127e-01 8.371896599761e-01 8.512828789003e-01 8.594471382770e-01 8.604044935835e-01 8.534168383292e-01 8.383590675408e-01 8.157201271447e-01 7.865169002417e-01 7.521991118229e-01 7.145168737549e-01 6.753448471362e-01 6.365311657724e-01 5.997692326512e-01 5.664802270756e-01 5.377631475208e-01 5.143890750383e-01 4.968339257189e-01 4.853116444373e-01 4.797664768042e-01 4.798653845428e-01 4.849586388777e-01 4.940424191096e-01 5.058183807253e-01 5.187971654521e-01 5.314196063899e-01 5.422006455816e-01 5.498768335512e-01 5.535016461934e-01 5.525040585223e-01 5.467499556872e-01 5.365271728752e-01 5.225247733970e-01 5.057702517560e-01 4.875386606546e-01 4.692298141692e-01 4.522469555701e-01 4.378710739126e-01 4.271505562947e-01 4.208405001363e-01 4.194084491008e-01 4.230154867615e-01 4.315633668595e-01 4.446851793323e-01 4.617348565629e-01 4.817898927423e-01 5.036713379567e-01 5.260165535423e-01 5.473778468838e-01 5.663489152449e-01 5.816815885050e-01 5.924127193732e-01 5.979302387811e-01 5.980485323179e-01 5.930133016046e-01 5.834777405563e-01 5.704501758500e-01 5.551789575214e-01 5.390164744838e-01 5.232783757948e-01 5.091127900764e-01 4.974020382466e-01 4.887343362428e-01 4.834360823137e-01 4.816550710194e-01 4.834360823137e-01 4.887343362428e-01 4.974020382466e-01 5.091127900764e-01 5.232783757948e-01 5.390164744838e-01 5.551789575214e-01 5.704501758500e-01 5.834777405563e-01 5.930133016046e-01 5.980485323179e-01 5.979302387811e-01 5.924127193732e-01 5.816815885050e-01 5.663489152449e-01 5.473778468838e-01 5.260165535423e-01 5.036713379567e-01 4.817898927423e-01 4.617348565629e-01 4.446851793323e-01 4.315633668595e-01 4.230154867615e-01 4.194084491008e-01 4.208405001363e-01 4.271505562947e-01 4.378710739126e-01 4.522469555701e-01 4.692298141692e-01 4.875386606546e-01 5.057702517560e-01 5.225247733970e-01 5.365271728752e-01 5.467499556872e-01 5.525040585223e-01 5.535016461934e-01 5.498768335512e-01 5.422006455816e-01 5.314196063899e-01 5.187971654521e-01 5.058183807253e-01 4.940424191096e-01 4.849586388777e-01 4.798653845428e-01 4.797664768042e-01 4.853116444373e-01 4.968339257189e-01 5.143890750383e-01 5.377631475208e-01 5.664802270756e-01 5.997692326512e-01 6.365311657724e-01 6.753448471362e-01 7.145168737549e-01 7.521991118229e-01 7.865169002417e-01 8.157201271447e-01 8.383590675408e-01 8.534168383292e-01 8.604044935835e-01 8.594471382770e-01 8.512828789003e-01 8.371896599761e-01 8.188686000127e-01 7.982832505354e-01 7.774167616624e-01 7.580812270175e-01 7.417468644224e-01 7.294636144635e-01 7.218765861730e-01 7.193180840166e-01
 7.369874398397e-01 7.395946348843e-01 7.472897278684e-01 7.596883771913e-01 7.760671296926e-01 7.953065028323e-01 8.158921589172e-01 8.360090509108e-01 8.537043362899e-01 8.670659545251e-01 8.744479383038e-01 8.746332907681e-01 8.669407912560e-01 8.512794153973e-01 8.281681328582e-01 7.986347479892e-01 7.641336235984e-01 7.264136183040e-01 6.873410828942e-01 6.487586814530e-01 6.123385411706e-01 5.794907628854e-01 5.512794720326e-01 5.284443468477e-01 5.113985034603e-01 5.003009867407e-01 4.950375175291e-01 4.952258017849e-01 5.002046066470e-01 5.089963119377e-01 5.203490574589e-01 5.328451219741e-01 5.450007734240e-01 5.553955696992e-01 5.628253791474e-01 5.663802451302e-01 5.655072944865e-01 5.600725406159e-01 5.503473220973e-01 5.369888409697e-01 5.209792261681e-01 5.035404960981e-01 4.860073691447e-01 4.697240300565e-01 4.558982758044e-01 4.455249406174e-01 4.393100387730e-01 4.376815061084e-01 4.407839445913e-01 4.485194861679e-01 4.605451056270e-01 4.762542055348e-01 4.947786779435e-01 5.149940257560e-01 5.355984667141e-01 5.551875893605e-01 5.723839759852e-01 5.859556781228e-01 5.949493311499e-01 5.987494323473e-01 5.971688511540e-01 5.904552458347e-01 5.792704535546e-01 5.646392450454e-01 5.478347251142e-01 5.302506173683e-01 5.132470294990e-01 4.980055034411e-01 4.854468099931e-01 4.761693046639e-01 4.705063014677e-01 4.686056373378e-01 4.705063014677e-01 4.761693046639e-01 4.854468099931e-01 4.980055034411e-01 5.132470294990e-01 5.302506173683e-01 5.478347251142e-01 5.646392450454e-01 5.792704535546e-01 5.904552458347e-01 5.971688511540e-01 5.987494323473e-01 5.949493311499e-01 5.859556781228e-01 5.723839759852e-01 5.551875893605e-01 5.355984667141e-01 5.149940257560e-01 4.947786779435e-01 4.762542055348e-01 4.605451056270e-01 4.485194861679e-01 4.407839445913e-01 4.376815061084e-01 4.393100387730e-01 4.455249406174e-01 4.558982758044e-01 4.697240300565e-01 4.860073691447e-01 5.035404960981e-01 5.209792261681e-01 5.369888409697e-01 5.503473220973e-01 5.600725406159e-01 5.655072944865e-01 5.663802451302e-01 5.628253791474e-01 5.553955696992e-01 5.450007734240e-01 5.328451219741e-01 5.203490574589e-01 5.089963119377e-01 5.002046066470e-01 4.952258017849e-01 4.950375175291e-01 5.003009867407e-01 5.113985034603e-01 5.284443468477e-01 5.512794720326e-01 5.794907628854e-01 6.123385411706e-01 6.487586814530e-01 6.873410828942e-01 7.264136183040e-01 7.641336235984e-01 7.986347479892e-01 8.281681328582e-01 8.512794153973e-01 8.669407912560e-01 8.746332907681e-01 8.744479383038e-01 8.670659545251e-01 8.537043362899e-01 8.360090509108e-01 8.158921589172e-01 7.953065028323e-01 7.760671296926e-01 7.596883771913e-01 7.472897278684e-01 7.395946348843e-01 7.369874398397e-01
 7.518040094576e-01 7.544376960134e-01 7.621835634968e-01 7.746091074165e-01 7.909201430651e-01 8.099371550533e-01 8.301265137827e-01 8.496792589867e-01 8.666814092142e-01 8.792872310840e-01 8.859162177343e-01 8.854163673573e-01 8.771549973509e-01 8.610751654039e-01 8.377081462878e-01 8.080771172229e-01 7.736215373337e-01 7.360653350188e-01 6.972543562518e-01 6.590002464468e-01 6.229616754957e-01 5.905296601926e-01 5.627539830864e-01 5.403507059327e-01 5.236994389331e-01 5.129121374936e-01 5.078187391482e-01 5.079953620008e-01 5.127505146948e-01 5.211157273805e-01 5.318793457886e-01 5.436888873059e-01 5.551451808080e-01 5.649066029488e-01 5.718441958701e-01 5.750993399172e-01 5.741574677629e-01 5.688880967927e-01 5.595510083410e-01 5.467645484706e-01 5.314577181218e-01 5.147811934995e-01 4.979944815505e-01 4.823691590165e-01 4.690453199854e-01 4.589626702355e-01 4.527862089462e-01 4.509234347803e-01 4.535150614876e-01 4.604614920202e-01 4.714484319264e-01 4.858999054020e-01 5.029951234985e-01 5.216664820996e-01 5.406591738423e-01 5.586195472817e-01 5.742000098193e-01 5.861939958295e-01 5.936534021446e-01 5.959608462116e-01 5.929189628859e-01 5.847643737177e-01 5.721566173772e-01 5.561140298891e-01 5.379252997829e-01 5.190165222355e-01 5.007869528982e-01 4.844638537137e-01 4.710160502233e-01 4.610786082171e-01 4.550106417397e-01 4.529756609208e-01 4.550106417397e-01 4.610786082171e-01 4.710160502233e-01 4.844638537137e-01 5.007869528982e-01 5.190165222355e-01 5.379252997829e-01 5.561140298891e-01 5.721566173772e-01 5.847643737177e-01 5.929189628859e-01 5.959608462116e-01 5.936534021446e-01 5.861939958295e-01 5.742000098193e-01 5.586195472817e-01 5.406591738423e-01 5.216664820996e-01 5.029951234985e-01 4.858999054020e-01 4.714484319264e-01 4.604614920202e-01 4.535150614876e-01 4.509234347803e-01 4.527862089462e-01 4.589626702355e-01 4.690453199854e-01 4.823691590165e-01 4.979944815505e-01 5.147811934995e-01 5.314577181218e-01 5.467645484706e-01 5.595510083410e-01 5.688880967927e-01 5.741574677629e-01 5.750993399172e-01 5.718441958701e-01 5.649066029488e-01 5.551451808080e-01 5.436888873059e-01 5.318793457886e-01 5.211157273805e-01 5.127505146948e-01 5.079953620008e-01 5.078187391482e-01 5.129121374936e-01 5.236994389331e-01 5.403507059327e-01 5.627539830864e-01 5.905296601926e-01 6.229616754957e-01 6.590002464468e-01 6.972543562518e-01 7.360653350188e-01 7.736215373337e-01 8.080771172229e-01 8.377081462878e-01 8.610751654039e-01 8.771549973509e-01 8.854163673573e-01 8.859162177343e-01 8.792872310840e-01 8.666814092142e-01 8.496792589867e-01 8.301265137827e-01 8.099371550533e-01 7.909201430651e-01 7.746091074165e-01 7.621835634968e-01 7.544376960134e-01 7.518040094576e-01
 7.629258874962e-01 7.655645596068e-01 7.733121779466e-01 7.856806485827e-01 8.018279169126e-01 8.205283321277e-01 8.402364465201e-01 8.591613804984e-01 8.754450189003e-01 8.873146882391e-01 8.932593765589e-01 8.921969013795e-01 8.835402798084e-01 8.672603359002e-01 8.438815765949e-01 8.144145269106e-01 7.802672193456e-01 7.431115168097e-01 7.047591109530e-01 6.669770945193e-01 6.313994604059e-01 5.993965248217e-01 5.720175559682e-01 5.499588491165e-01 5.335852193037e-01 5.229673990404e-01 5.178881928997e-01 5.178792806868e-01 5.222158546964e-01 5.299266116254e-01 5.398426617971e-01 5.506709079636e-01 5.611008522581e-01 5.698883374798e-01 5.759921643532e-01 5.786157735473e-01 5.773002672847e-01 5.719261829643e-01 5.627405231728e-01 5.503212108330e-01 5.355360249778e-01 5.194580978542e-01 5.032692930225e-01 4.881596629292e-01 4.752087566907e-01 4.653102727541e-01 4.591037170595e-01 4.569860626169e-01 4.591031650823e-01 4.653655962751e-01 4.754714656798e-01 4.888729937087e-01 5.047810057781e-01 5.221761609259e-01 5.398417195950e-01 5.564687189063e-01 5.707453293265e-01 5.814875209409e-01 5.877512728369e-01 5.889165271524e-01 5.847648667359e-01 5.755093382936e-01 5.617880888716e-01 5.446006755006e-01 5.252375057053e-01 5.051384346788e-01 4.857417449764e-01 4.683360922495e-01 4.539476220589e-01 4.432872654994e-01 4.367618879393e-01 4.345696927459e-01 4.367618879393e-01 4.432872654994e-01 4.539476220589e-01 4.683360922495e-01 4.857417449764e-01 5.051384346788e-01 5.252375057053e-01 5.446006755006e-01 5.617880888716e-01 5.755093382936e-01 5.847648667359e-01 5.889165271524e-01 5.877512728369e-01 5.814875209409e-01 5.707453293265e-01 5.564687189063e-01 5.398417195950e-01 5.221761609259e-01 5.047810057781e-01 4.888729937087e-01 4.754714656798e-01 4.653655962751e-01 4.591031650823e-01 4.569860626169e-01 4.591037170595e-01 4.653102727541e-01 4.752087566907e-01 4.881596629292e-01 5.032692930225e-01 5.194580978542e-01 5.355360249778e-01 5.503212108330e-01 5.627405231728e-01 5.719261829643e-01 5.773002672847e-01 5.786157735473e-01 5.759921643532e-01 5.698883374798e-01 5.611008522581e-01 5.506709079636e-01 5.398426617971e-01 5.299266116254e-01 5.222158546964e-01 5.178792806868e-01 5.178881928997e-01 5.229673990404e-01 5.335852193037e-01 5.499588491165e-01 5.720175559682e-01 5.993965248217e-01 6.313994604059e-01 6.669770945193e-01 7.047591109530e-01 7.431115168097e-01 7.802672193456e-01 8.144145269106e-01 8.438815765949e-01 8.672603359002e-01 8.835402798084e-01 8.921969013795e-01 8.932593765589e-01 8.873146882391e-01 8.754450189003e-01 8.591613804984e-01 8.402364465201e-01 8.205283321277e-01 8.018279169126e-01 7.856806485827e-01 7.733121779466e-01 7.655645596068e-01 7.629258874962e-01
 7.709399281103e-01 7.735629770640e-01 7.812568605348e-01 7.934908066641e-01 8.093816010354e-01 8.276734565378e-01 8.468175505989e-01 8.650643207874e-01 8.806191132202e-01 8.917853924762e-01 8.971350381734e-01 8.956510452250e-01 8.867925004179e-01 8.705498602566e-01 8.474344694543e-01 8.184331420720e-01 7.849017727666e-01 7.484499135749e-01 7.108251822749e-01 6.737469134832e-01 6.388081331244e-01 6.073540274109e-01 5.804211361008e-01 5.586939623763e-01 5.425254036056e-01 5.319512588458e-01 5.267177653543e-01 5.263066419022e-01 5.299652450783e-01 5.367187176011e-01 5.454425298299e-01 5.549156507521e-01 5.639233341263e-01 5.713298776674e-01 5.761934281407e-01 5.777977532358e-01 5.757416201810e-01 5.699275468168e-01 5.605890293944e-01 5.482670484238e-01 5.337601060558e-01 5.180606270989e-01 5.022686298652e-01 4.874958437893e-01 4.747636226025e-01 4.649269608368e-01 4.586228431640e-01 4.562385816018e-01 4.579301113181e-01 4.636319691834e-01 4.730432241023e-01 4.856401294019e-01 5.006526078470e-01 5.170908882357e-01 5.337780799067e-01 5.494411948924e-01 5.628041851048e-01 5.727013511335e-01 5.781912654096e-01 5.786466414163e-01 5.738190500526e-01 5.638863956507e-01 5.494452838072e-01 5.314634849420e-01 5.112111348435e-01 4.901273087835e-01 4.696830151301e-01 4.512298593156e-01 4.358800205115e-01 4.244448099661e-01 4.174138865671e-01 4.150431365833e-01 4.174138865671e-01 4.244448099661e-01 4.358800205115e-01 4.512298593156e-01 4.696830151301e-01 4.901273087835e-01 5.112111348435e-01 5.314634849420e-01 5.494452838072e-01 5.638863956507e-01 5.738190500526e-01 5.786466414163e-01 5.781912654096e-01 5.727013511335e-01 5.628041851048e-01 5.494411948924e-01 5.337780799067e-01 5.170908882357e-01 5.006526078470e-01 4.856401294019e-01 4.730432241023e-01 4.636319691834e-01 4.579301113181e-01 4.562385816018e-01 4.586228431640e-01 4.649269608368e-01 4.747636226025e-01 4.874958437893e-01 5.022686298652e-01 5.180606270989e-01 5.337601060558e-01 5.482670484238e-01 5.605890293944e-01 5.699275468168e-01 5.757416201810e-01 5.777977532358e-01 5.761934281407e-01 5.713298776674e-01 5.639233341263e-01 5.549156507521e-01 5.454425298299e-01 5.367187176011e-01 5.299652450783e-01 5.263066419022e-01 5.267177653543e-01 5.319512588458e-01 5.425254036056e-01 5.586939623763e-01 5.804211361008e-01 6.073540274109e-01 6.388081331244e-01 6.737469134832e-01 7.108251822749e-01 7.484499135749e-01 7.849017727666e-01 8.184331420720e-01 8.474344694543e-01 8.705498602566e-01 8.867925004179e-01 8.956510452250e-01 8.971350381734e-01 8.917853924762e-01 8.806191132202e-01 8.650643207874e-01 8.468175505989e-01 8.276734565378e-01 8.093816010354e-01 7.934908066641e-01 7.812568605348e-01 7.735629770640e-01 7.709399281103e-01
 7.776474962845e-01 7.802356836069e-01 7.878132234227e-01 7.998238961075e-01 8.153455411732e-01 8.331192422455e-01 8.516107317445e-01 8.691214409804e-01 8.839247970696e-01 8.944167501296e-01 8.992563066128e-01 8.974912065239e-01 8.886279817755e-01 8.726747620008e-01 8.501249788999e-01 8.219276931841e-01 7.893712923430e-01 7.539984542541e-01 7.174707222981e-01 6.814450778421e-01 6.474517400511e-01 6.167976238148e-01 5.904889567698e-01 5.691921003796e-01 5.532414374528e-01 5.426402816779e-01 5.370960647384e-01 5.360536390910e-01 5.387419512309e-01 5.442037870300e-01 5.513584772112e-01 5.590743050543e-01 5.662435819110e-01 5.718515787567e-01 5.750645066371e-01 5.752607495298e-01 5.720970646818e-01 5.655118256085e-01 5.557237519113e-01 5.432340431112e-01 5.287681553825e-01 5.132382479525e-01 4.976589675714e-01 4.830625881024e-01 4.704155570311e-01 4.605439654256e-01 4.540803518742e-01 4.514179496456e-01 4.527374733986e-01 4.579854056024e-01 4.668698420269e-01 4.788793443328e-01 4.932631609850e-01 5.090537140020e-01 5.251037718129e-01 5.401756027759e-01 5.530271880043e-01 5.625074026479e-01 5.676766170769e-01 5.678964890759e-01 5.628828959219e-01 5.527630505377e-01 5.380843877690e-01 5.197630657381e-01 4.990216500238e-01 4.772838220573e-01 4.560424929802e-01 4.367057769179e-01 4.204829448844e-01 4.082974171476e-01 4.007625771843e-01 3.982138634142e-01 4.007625771843e-01 4.082974171476e-01 4.204829448844e-01 4.367057769179e-01 4.560424929802e-01 4.772838220573e-01 4.990216500238e-01 5.197630657381e-01 5.380843877690e-01 5.527630505377e-01 5.628828959219e-01 5.678964890759e-01 5.676766170769e-01 5.625074026479e-01 5.530271880043e-01 5.401756027759e-01 5.251037718129e-01 5.090537140020e-01 4.932631609850e-01 4.788793443328e-01 4.668698420269e-01 4.579854056024e-01 4.527374733986e-01 4.514179496456e-01 4.540803518742e-01 4.605439654256e-01 4.704155570311e-01 4.830625881024e-01 4.976589675714e-01 5.132382479525e-01 5.287681553825e-01 5.432340431112e-01 5.557237519113e-01 5.655118256085e-01 5.720970646818e-01 5.752607495298e-01 5.750645066371e-01 5.718515787567e-01 5.662435819110e-01 5.590743050543e-01 5.513584772112e-01 5.442037870300e-01 5.387419512309e-01 5.360536390910e-01 5.370960647384e-01 5.426402816779e-01 5.532414374528e-01 5.691921003796e-01 5.904889567698e-01 6.167976238148e-01 6.474517400511e-01 6.814450778421e-01 7.174707222981e-01 7.539984542541e-01 7.893712923430e-01 8.219276931841e-01 8.501249788999e-01 8.726747620008e-01 8.886279817755e-01 8.974912065239e-01 8.992563066128e-01 8.944167501296e-01 8.839247970696e-01 8.691214409804e-01 8.516107317445e-01 8.331192422455e-01 8.153455411732e-01 7.998238961075e-01 7.878132234227e-01 7.802356836069e-01 7.776474962845e-01
 7.856162723587e-01 7.881434486767e-01 7.955303476062e-01 8.072020198001e-01 8.222247204791e-01 8.393501231676e-01 8.570722048163e-01 8.737621268988e-01 8.877729900096e-01 8.976029878174e-01 9.019975557256e-01 9.000795608477e-01 8.913998336998e-01 8.759849030535e-01 8.543093253832e-01 8.272743246285e-01 7.960974988928e-01 7.622343071597e-01 7.272568333195e-01 6.927313780626e-01 6.601040866878e-01 6.306210663396e-01 6.052372959241e-01 5.845798673035e-01 5.689502220154e-01 5.583137870888e-01 5.523484362652e-01 5.504830806171e-01 5.519398511714e-01 5.558033239648e-01 5.610548634360e-01 5.666648891164e-01 5.716461266997e-01 5.751136949505e-01 5.763473360194e-01 5.748321737301e-01 5.702883899264e-01 5.626836255643e-01 5.522285256994e-01 5.393867372405e-01 5.248105810564e-01 5.093233223852e-01 4.938527469054e-01 4.793504122085e-01 4.667234571072e-01 4.567755223771e-01 4.501306095841e-01 4.471998101013e-01 4.481879043543e-01 4.530510378375e-01 4.615229382188e-01 4.731010286421e-01 4.870500443989e-01 5.024231977886e-01 5.181069649138e-01 5.328997476035e-01 5.455851912260e-01 5.550341693245e-01 5.603121748758e-01 5.607605491259e-01 5.560628298237e-01 5.462916991603e-01 5.319301337108e-01 5.138252555888e-01 4.931412564993e-01 4.712655250309e-01 4.496832604334e-01 4.298440245234e-01 4.130363186554e-01 4.003021636294e-01 3.923767054549e-01 3.896872407590e-01 3.923767054549e-01 4.003021636294e-01 4.130363186554e-01 4.298440245234e-01 4.496832604334e-01 4.712655250309e-01 4.931412564993e-01 5.138252555888e-01 5.319301337108e-01 5.462916991603e-01 5.560628298237e-01 5.607605491259e-01 5.603121748758e-01 5.550341693245e-01 5.455851912260e-01 5.328997476035e-01 5.181069649138e-01 5.024231977886e-01 4.870500443989e-01 4.731010286421e-01 4.615229382188e-01 4.530510378375e-01 4.481879043543e-01 4.471998101013e-01 4.501306095841e-01 4.567755223771e-01 4.667234571072e-01 4.793504122085e-01 4.938527469054e-01 5.093233223852e-01 5.248105810564e-01 5.393867372405e-01 5.522285256994e-01 5.626836255643e-01 5.702883899264e-01 5.748321737301e-01 5.763473360194e-01 5.751136949505e-01 5.716461266997e-01 5.666648891164e-01 5.610548634360e-01 5.558033239648e-01 5.519398511714e-01 5.504830806171e-01 5.523484362652e-01 5.583137870888e-01 5.689502220154e-01 5.845798673035e-01 6.052372959241e-01 6.306210663396e-01 6.601040866878e-01 6.927313780626e-01 7.272568333195e-01 7.622343071597e-01 7.960974988928e-01 8.272743246285e-01 8.543093253832e-01 8.759849030535e-01 8.913998336998e-01 9.000795608477e-01 9.019975557256e-01 8.976029878174e-01 8.877729900096e-01 8.737621268988e-01 8.570722048163e-01 8.393501231676e-01 8.222247204791e-01 8.072020198001e-01 7.955303476062e-01 7.881434486767e-01 7.856162723587e-01
 7.975460533861e-01 7.999775179777e-01 8.070867512159e-01 8.182915544822e-01 8.326648048893e-01 8.489839193572e-01 8.657975686033e-01 8.815592055108e-01 8.947129922362e-01 9.038641367968e-01 9.078539923287e-01 9.058793267396e-01 8.975452049121e-01 8.828918591474e-01 8.623774896268e-01 8.368481159279e-01 8.074501833712e-01 7.755357797580e-01 7.425797425273e-01 7.100311489091e-01 6.792351595531e-01 6.513441060837e-01 6.272382693421e-01 6.074819008043e-01 5.923294292346e-01 5.817084059681e-01 5.752802836573e-01 5.724726777662e-01 5.725327071266e-01 5.745981665565e-01 5.777457718570e-01 5.810529585988e-01 5.836631088800e-01 5.848271223537e-01 5.839410944091e-01 5.805914885663e-01 5.745689539180e-01 5.658675687826e-01 5.546963777551e-01 5.414689837625e-01 5.267711084333e-01 5.113380239720e-01 4.960036388217e-01 4.816353606892e-01 4.690835177600e-01 4.591124119179e-01 4.523340230373e-01 4.491775639776e-01 4.498686437197e-01 4.543899997618e-01 4.624932330678e-01 4.736961417946e-01 4.872920311482e-01 5.023588143139e-01 5.178241639723e-01 5.325243042421e-01 5.452741660684e-01 5.549756192423e-01 5.606936618397e-01 5.617581047441e-01 5.578229618664e-01 5.489067074618e-01 5.354198932162e-01 5.181391072286e-01 4.981563771582e-01 4.768017489292e-01 4.555273377141e-01 4.357894912519e-01 4.189168011886e-01 4.060377580517e-01 3.979744251242e-01 3.952289695633e-01 3.979744251242e-01 4.060377580517e-01 4.189168011886e-01 4.357894912519e-01 4.555273377141e-01 4.768017489292e-01 4.981563771582e-01 5.181391072286e-01 5.354198932162e-01 5.489067074618e-01 5.578229618664e-01 5.617581047441e-01 5.606936618397e-01 5.549756192423e-01 5.452741660684e-01 5.325243042421e-01 5.178241639723e-01 5.023588143139e-01 4.872920311482e-01 4.736961417946e-01 4.624932330678e-01 4.543899997618e-01 4.498686437197e-01 4.491775639776e-01 4.523340230373e-01 4.591124119179e-01 4.690835177600e-01 4.816353606892e-01 4.960036388217e-01 5.113380239720e-01 5.267711084333e-01 5.414689837625e-01 5.546963777551e-01 5.658675687826e-01 5.745689539180e-01 5.805914885663e-01 5.839410944091e-01 5.848271223537e-01 5.836631088800e-01 5.810529585988e-01 5.777457718570e-01 5.745981665565e-01 5.725327071266e-01 5.724726777662e-01 5.752802836573e-01 5.817084059681e-01 5.923294292346e-01 6.074819008043e-01 6.272382693421e-01 6.513441060837e-01 6.792351595531e-01 7.100311489091e-01 7.425797425273e-01 7.755357797580e-01 8.074501833712e-01 8.368481159279e-01 8.623774896268e-01 8.828918591474e-01 8.975452049121e-01 9.058793267396e-01 9.078539923287e-01 9.038641367968e-01 8.947129922362e-01 8.815592055108e-01 8.657975686033e-01 8.489839193572e-01 8.326648048893e-01 8.182915544822e-01 8.070867512159e-01 7.999775179777e-01 7.975460533861e-01
 8.155939523628e-01 8.179011839079e-01 8.246406839863e-01 8.352440707663e-01 8.488082681488e-01 8.641577409840e-01 8.799140272296e-01 8.946190644115e-01 9.068306012066e-01 9.152605997040e-01 9.188554498050e-01 9.168826692774e-01 9.090094073777e-01 8.952848271239e-01 8.761527453336e-01 8.524054491357e-01 8.251137439183e-01 7.955172629250e-01 7.649721505737e-01 7.348009520997e-01 7.062288118413e-01 6.802842866757e-01 6.577562930826e-01 6.391294881025e-01 6.245968271301e-01 6.140618505292e-01 6.071810013683e-01 6.034003657619e-01 6.020240548478e-01 6.022580892987e-01 6.032920536887e-01 6.043186532805e-01 6.046118054898e-01 6.035523824610e-01 6.006552092257e-01 5.955957163934e-01 5.882269643336e-01 5.785679934000e-01 5.668241913314e-01 5.533582116304e-01 5.386934449680e-01 5.234737136790e-01 5.084409027937e-01 4.943744805414e-01 4.820610063391e-01 4.722157638008e-01 4.654300111070e-01 4.621410505333e-01 4.625872815855e-01 4.667799009436e-01 4.745037501721e-01 4.853090656702e-01 4.985216155022e-01 5.132684896459e-01 5.285233622502e-01 5.431678253170e-01 5.560610885341e-01 5.661399275793e-01 5.724737466501e-01 5.743916023836e-01 5.715171938827e-01 5.638209799304e-01 5.516488184891e-01 5.357063915119e-01 5.170085098996e-01 4.968092075582e-01 4.765054114719e-01 4.575218240126e-01 4.411844926177e-01 4.286396782268e-01 4.207532656911e-01 4.180615308350e-01 4.207532656911e-01 4.286396782268e-01 4.411844926177e-01 4.575218240126e-01 4.765054114719e-01 4.968092075582e-01 5.170085098996e-01 5.357063915119e-01 5.516488184891e-01 5.638209799304e-01 5.715171938827e-01 5.743916023836e-01 5.724737466501e-01 5.661399275793e-01 5.560610885341e-01 5.431678253170e-01 5.285233622502e-01 5.132684896459e-01 4.985216155022e-01 4.853090656702e-01 4.745037501721e-01 4.667799009436e-01 4.625872815855e-01 4.621410505333e-01 4.654300111070e-01 4.722157638008e-01 4.820610063391e-01 4.943744805414e-01 5.084409027937e-01 5.234737136790e-01 5.386934449680e-01 5.533582116304e-01 5.668241913314e-01 5.785679934000e-01 5.882269643336e-01 5.955957163934e-01 6.006552092257e-01 6.035523824610e-01 6.046118054898e-01 6.043186532805e-01 6.032920536887e-01 6.022580892987e-01 6.020240548478e-01 6.034003657619e-01 6.071810013683e-01 6.140618505292e-01 6.245968271301e-01 6.391294881025e-01 6.577562930826e-01 6.802842866757e-01 7.062288118413e-01 7.348009520997e-01 7.649721505737e-01 7.955172629250e-01 8.251137439183e-01 8.524054491357e-01 8.761527453336e-01 8.952848271239e-01 9.090094073777e-01 9.168826692774e-01 9.188554498050e-01 9.152605997040e-01 9.068306012066e-01 8.946190644115e-01 8.799140272296e-01 8.641577409840e-01 8.488082681488e-01 8.352440707663e-01 8.246406839863e-01 8.179011839079e-01 8.155939523628e-01
 8.408464931809e-01 8.430035358371e-01 8.492921753576e-01 8.591716544855e-01 8.717788139257e-01 8.860063759114e-01 9.005639549537e-01 9.140954172371e-01 9.252746555061e-01 9.329249989151e-01 9.361003451804e-01 9.341454106739e-01 9.267776177344e-01 9.140711068226e-01 8.964469215402e-01 8.746383582571e-01 8.496380765291e-01 8.225744535291e-01 7.946642560840e-01 7.670971876261e-01 7.409627802878e-01 7.171565425354e-01 6.963536983060e-01 6.789620855845e-01 6.651201717040e-01 6.547116922982e-01 6.474030917425e-01 6.426896848757e-01 6.399421060352e-01 6.384629764306e-01 6.375515640147e-01 6.365241855587e-01 6.347749598259e-01 6.318027164560e-01 6.272279219694e-01 6.208007197691e-01 6.124194527382e-01 6.021265706704e-01 5.901129677417e-01 5.766904914142e-01 5.623225631159e-01 5.475685413896e-01 5.330791875031e-01 5.195505931501e-01 5.076922585267e-01 4.981710721366e-01 4.915433177546e-01 4.882418742611e-01 4.885179224202e-01 4.924006764710e-01 4.997172732870e-01 5.100640862324e-01 5.228098586939e-01 5.371479057540e-01 5.521047044700e-01 5.666168077457e-01 5.795975467156e-01 5.900169660249e-01 5.969683984085e-01 5.997784755550e-01 5.980515988813e-01 5.917175978109e-01 5.810665292671e-01 5.667346356603e-01 5.496625693957e-01 5.310190364269e-01 5.121286435398e-01 4.943575436588e-01 4.789883261780e-01 4.671394787554e-01 4.596708318975e-01 4.571184130868e-01 4.596708318975e-01 4.671394787554e-01 4.789883261780e-01 4.943575436588e-01 5.121286435398e-01 5.310190364269e-01 5.496625693957e-01 5.667346356603e-01 5.810665292671e-01 5.917175978109e-01 5.980515988813e-01 5.997784755550e-01 5.969683984085e-01 5.900169660249e-01 5.795975467156e-01 5.666168077457e-01 5.521047044700e-01 5.371479057540e-01 5.228098586939e-01 5.100640862324e-01 4.997172732870e-01 4.924006764710e-01 4.885179224202e-01 4.882418742611e-01 4.915433177546e-01 4.981710721366e-01 5.076922585267e-01 5.195505931501e-01 5.330791875031e-01 5.475685413896e-01 5.623225631159e-01 5.766904914142e-01 5.901129677417e-01 6.021265706704e-01 6.124194527382e-01 6.208007197691e-01 6.272279219694e-01 6.318027164560e-01 6.347749598259e-01 6.365241855587e-01 6.375515640147e-01 6.384629764306e-01 6.399421060352e-01 6.426896848757e-01 6.474030917425e-01 6.547116922982e-01 6.651201717040e-01 6.789620855845e-01 6.963536983060e-01 7.171565425354e-01 7.409627802878e-01 7.670971876261e-01 7.946642560840e-01 8.225744535291e-01 8.496380765291e-01 8.746383582571e-01 8.964469215402e-01 9.140711068226e-01 9.267776177344e-01 9.341454106739e-01 9.361003451804e-01 9.329249989151e-01 9.252746555061e-01 9.140954172371e-01 9.005639549537e-01 8.860063759114e-01 8.717788139257e-01 8.591716544855e-01 8.492921753576e-01 8.430035358371e-01 8.408464931809e-01
 8.731001501697e-01 8.750810305552e-01 8.808563919533e-01 8.899188954118e-01 9.014592610883e-01 9.144503303146e-01 9.276989374118e-01 9.399644719681e-01 9.500329326627e-01 9.568460327503e-01 9.595528970890e-01 9.575859700569e-01 9.507072539470e-01 9.390129906138e-01 9.228988441849e-01 9.030431916341e-01 8.803493083087e-01 8.558353790469e-01 8.305763829816e-01 8.056225618262e-01 7.819160195097e-01 7.602281140950e-01 7.411174870963e-01 7.249152597253e-01 7.117246232877e-01 7.014186728650e-01 6.936918765640e-01 6.881065435131e-01 6.841110500087e-01 6.811175141535e-01 6.785300800368e-01 6.757901114812e-01 6.723996419515e-01 6.679536841470e-01 6.621539497597e-01 6.548121075891e-01 6.458560021531e-01 6.353317630933e-01 6.234101180691e-01 6.103584118477e-01 5.965741397420e-01 5.825432445845e-01 5.688292526055e-01 5.560551406521e-01 5.448534216475e-01 5.358318997389e-01 5.295184708172e-01 5.263241076567e-01 5.265034018800e-01 5.301140468126e-01 5.370158211184e-01 5.468561823128e-01 5.590640238203e-01 5.728899727448e-01 5.874331483377e-01 6.016869236722e-01 6.146193153332e-01 6.252382637710e-01 6.326704507987e-01 6.362423191696e-01 6.355499325609e-01 6.304957664430e-01 6.213199561154e-01 6.085965972942e-01 5.931919393035e-01 5.761977908960e-01 5.588577467995e-01 5.424618046730e-01 5.282272747908e-01 5.172253998589e-01 5.102750107275e-01 5.078993359298e-01 5.102750107275e-01 5.172253998589e-01 5.282272747908e-01 5.424618046730e-01 5.588577467995e-01 5.761977908960e-01 5.931919393035e-01 6.085965972942e-01 6.213199561154e-01 6.304957664430e-01 6.355499325609e-01 6.362423191696e-01 6.326704507987e-01 6.252382637710e-01 6.146193153332e-01 6.016869236722e-01 5.874331483377e-01 5.728899727448e-01 5.590640238203e-01 5.468561823128e-01 5.370158211184e-01 5.301140468126e-01 5.265034018800e-01 5.263241076567e-01 5.295184708172e-01 5.358318997389e-01 5.448534216475e-01 5.560551406521e-01 5.688292526055e-01 5.825432445845e-01 5.965741397420e-01 6.103584118477e-01 6.234101180691e-01 6.353317630933e-01 6.458560021531e-01 6.548121075891e-01 6.621539497597e-01 6.679536841470e-01 6.723996419515e-01 6.757901114812e-01 6.785300800368e-01 6.811175141535e-01 6.841110500087e-01 6.881065435131e-01 6.936918765640e-01 7.014186728650e-01 7.117246232877e-01 7.249152597253e-01 7.411174870963e-01 7.602281140950e-01 7.819160195097e-01 8.056225618262e-01 8.305763829816e-01 8.558353790469e-01 8.803493083087e-01 9.030431916341e-01 9.228988441849e-01 9.390129906138e-01 9.507072539470e-01 9.575859700569e-01 9.595528970890e-01 9.568460327503e-01 9.500329326627e-01 9.399644719681e-01 9.276989374118e-01 9.144503303146e-01 9.014592610883e-01 8.899188954118e-01 8.808563919533e-01 8.750810305552e-01 8.731001501697e-01
 9.109878258396e-01 9.127823177989e-01 9.180090818230e-01 9.262015335724e-01 9.366167779996e-01 9.483095065212e-01 9.601916675754e-01 9.711369423374e-01 9.800457797985e-01 9.859718868130e-01 9.881617797779e-01 9.861234988607e-01 9.796642303248e-01 9.688901764319e-01 9.541791713989e-01 9.361534780407e-01 9.156203847863e-01 8.934909862233e-01 8.707031644321e-01 8.481693642445e-01 8.266899146996e-01 8.069127240619e-01 7.893015178859e-01 7.741185857918e-01 7.614403977911e-01 7.511458101553e-01 7.429729874552e-01 7.365555661861e-01 7.314372376005e-01 7.271319796875e-01 7.231520840574e-01 7.190494186367e-01 7.144223634240e-01 7.089418071400e-01 7.023705706361e-01 6.945570120206e-01 6.854469888321e-01 6.750740990160e-01 6.635781073681e-01 6.511862509829e-01 6.382318932326e-01 6.251303253609e-01 6.123731208947e-01 6.005112769156e-01 5.901133164002e-01 5.817198402096e-01 5.758322239511e-01 5.728383329031e-01 5.729870951016e-01 5.763638609240e-01 5.828624250053e-01 5.921742434290e-01 6.037956482857e-01 6.170324802955e-01 6.310573012576e-01 6.449194636574e-01 6.576431854731e-01 6.682784943922e-01 6.759803942050e-01 6.800913143018e-01 6.802006234153e-01 6.761972066439e-01 6.682804677984e-01 6.569701481265e-01 6.430697290388e-01 6.276002022072e-01 6.117219120208e-01 5.966458327047e-01 5.835214154348e-01 5.733579266783e-01 5.669299078049e-01 5.647334379846e-01 5.669299078049e-01 5.733579266783e-01 5.835214154348e-01 5.966458327047e-01 6.117219120208e-01 6.276002022072e-01 6.430697290388e-01 6.569701481265e-01 6.682804677984e-01 6.761972066439e-01 6.802006234153e-01 6.800913143018e-01 6.759803942050e-01 6.682784943922e-01 6.576431854731e-01 6.449194636574e-01 6.310573012576e-01 6.170324802955e-01 6.037956482857e-01 5.921742434290e-01 5.828624250053e-01 5.763638609240e-01 5.729870951016e-01 5.728383329031e-01 5.758322239511e-01 5.817198402096e-01 5.901133164002e-01 6.005112769156e-01 6.123731208947e-01 6.251303253609e-01 6.382318932326e-01 6.511862509829e-01 6.635781073681e-01 6.750740990160e-01 6.854469888321e-01 6.945570120206e-01 7.023705706361e-01 7.089418071400e-01 7.144223634240e-01 7.190494186367e-01 7.231520840574e-01 7.271319796875e-01 7.314372376005e-01 7.365555661861e-01 7.429729874552e-01 7.511458101553e-01 7.614403977911e-01 7.741185857918e-01 7.893015178859e-01 8.069127240619e-01 8.266899146996e-01 8.481693642445e-01 8.707031644321e-01 8.934909862233e-01 9.156203847863e-01 9.361534780407e-01 9.541791713989e-01 9.688901764319e-01 9.796642303248e-01 9.861234988607e-01 9.881617797779e-01 9.859718868130e-01 9.800457797985e-01 9.711369423374e-01 9.601916675754e-01 9.483095065212e-01 9.366167779996e-01 9.262015335724e-01 9.180090818230e-01 9.127823177989e-01 9.109878258396e-01
 9.524141994857e-01 9.540216111455e-01 9.586924753074e-01 9.660109401145e-01 9.752968784242e-01 9.856894781470e-01 9.962092269270e-01 1.005832028530e+00 1.013579370541e+00 1.018597419829e+00 1.020232977228e+00 1.018055365980e+00 1.011911551593e+00 1.001915366699e+00 9.884269334123e-01 9.720074867213e-01 9.533756991045e-01 9.333356503461e-01 9.127014530129e-01 8.922516172973e-01 8.726636783431e-01 8.544731607482e-01 8.380643738517e-01 8.236474596617e-01 8.112767640126e-01 8.008543322812e-01 7.921696207065e-01 7.849271465056e-01 7.787722963457e-01 7.733163683347e-01 7.681789374389e-01 7.630001716967e-01 7.574639819217e-01 7.513053881672e-01 7.443292513901e-01 7.364011517935e-01 7.274676482835e-01 7.175440431789e-01 7.067345847842e-01 6.952214159346e-01 6.832824413496e-01 6.712629900313e-01 6.595954039123e-01 6.487592031779e-01 6.392596074620e-01 6.315843991342e-01 6.261955050257e-01 6.234602121453e-01 6.236217512762e-01 6.267831626894e-01 6.328822064482e-01 6.416471665475e-01 6.526337376216e-01 6.652179877027e-01 6.786282113663e-01 6.919719119140e-01 7.043259029993e-01 7.147859000306e-01 7.225342872238e-01 7.269349855412e-01 7.275796717431e-01 7.243467105712e-01 7.174108885126e-01 7.072468648933e-01 6.946078476295e-01 6.804471085786e-01 6.658524579757e-01 6.519578193658e-01 6.398415031636e-01 6.304475732850e-01 6.245055627991e-01 6.224731301929e-01 6.245055627991e-01 6.304475732850e-01 6.398415031636e-01 6.519578193658e-01 6.658524579757e-01 6.804471085786e-01 6.946078476295e-01 7.072468648933e-01 7.174108885126e-01 7.243467105712e-01 7.275796717431e-01 7.269349855412e-01 7.225342872238e-01 7.147859000306e-01 7.043259029993e-01 6.919719119140e-01 6.786282113663e-01 6.652179877027e-01 6.526337376216e-01 6.416471665475e-01 6.328822064482e-01 6.267831626894e-01 6.236217512762e-01 6.234602121453e-01 6.261955050257e-01 6.315843991342e-01 6.392596074620e-01 6.487592031779e-01 6.595954039123e-01 6.712629900313e-01 6.832824413496e-01 6.952214159346e-01 7.067345847842e-01 7.175440431789e-01 7.274676482835e-01 7.364011517935e-01 7.443292513901e-01 7.513053881672e-01 7.574639819217e-01 7.630001716967e-01 7.681789374389e-01 7.733163683347e-01 7.787722963457e-01 7.849271465056e-01 7.921696207065e-01 8.008543322812e-01 8.112767640126e-01 8.236474596617e-01 8.380643738517e-01 8.544731607482e-01 8.726636783431e-01 8.922516172973e-01 9.127014530129e-01 9.333356503461e-01 9.533756991045e-01 9.720074867213e-01 9.884269334123e-01 1.001915366699e+00 1.011911551593e+00 1.018055365980e+00 1.020232977228e+00 1.018597419829e+00 1.013579370541e+00 1.005832028530e+00 9.962092269270e-01 9.856894781470e-01 9.752968784242e-01 9.660109401145e-01 9.586924753074e-01 9.540216111455e-01 9.524141994857e-01
 9.950342294272e-01 9.964615903419e-01 1.000603207489e+00 1.007087236849e+00 1.015294161818e+00 1.024452117070e+00 1.033677465426e+00 1.042041608679e+00 1.048678697557e+00 1.052820123384e+00 1.053890493534e+00 1.051521554449e+00 1.045591248463e+00 1.036216117151e+00 1.023731357996e+00 1.008643732772e+00 9.915924386919e-01 9.732754498827e-01 9.544027908977e-01 9.356328694555e-01 9.175348196763e-01 9.005537366413e-01 8.850063128488e-01 8.710639416091e-01 8.587692014778e-01 8.480590808897e-01 8.387733980969e-01 8.306851763852e-01 8.235378646479e-01 8.170364599780e-01 8.108968453499e-01 8.048418968238e-01 7.986260189904e-01 7.920350546620e-01 7.848991689846e-01 7.770986495093e-01 7.685661624949e-01 7.592915869293e-01 7.493477172344e-01 7.388682772178e-01 7.280766864532e-01 7.172551389520e-01 7.067745074335e-01 6.970511298945e-01 6.885187786752e-01 6.816207438091e-01 6.767733212326e-01 6.743223142465e-01 6.745099109502e-01 6.774516145867e-01 6.831207760545e-01 6.912966636472e-01 7.015882380988e-01 7.134378706527e-01 7.261245864557e-01 7.388225964595e-01 7.506506291977e-01 7.607481535511e-01 7.683333992311e-01 7.727880321120e-01 7.737172905242e-01 7.709897220458e-01 7.647691004933e-01 7.554986779342e-01 7.438854436739e-01 7.308238781790e-01 7.173357247479e-01 7.044829671945e-01 6.932721646749e-01 6.845786865023e-01 6.790795183455e-01 6.771982194542e-01 6.790795183455e-01 6.845786865023e-01 6.932721646749e-01 7.044829671945e-01 7.173357247479e-01 7.308238781790e-01 7.438854436739e-01 7.554986779342e-01 7.647691004933e-01 7.709897220458e-01 7.737172905242e-01 7.727880321120e-01 7.683333992311e-01 7.607481535511e-01 7.506506291977e-01 7.388225964595e-01 7.261245864557e-01 7.134378706527e-01 7.015882380988e-01 6.912966636472e-01 6.831207760545e-01 6.774516145867e-01 6.745099109502e-01 6.743223142465e-01 6.767733212326e-01 6.816207438091e-01 6.885187786752e-01 6.970511298945e-01 7.067745074335e-01 7.172551389520e-01 7.280766864532e-01 7.388682772178e-01 7.493477172344e-01 7.592915869293e-01 7.685661624949e-01 7.770986495093e-01 7.848991689846e-01 7.920350546620e-01 7.986260189904e-01 8.048418968238e-01 8.108968453499e-01 8.170364599780e-01 8.235378646479e-01 8.306851763852e-01 8.387733980969e-01 8.480590808897e-01 8.587692014778e-01 8.710639416091e-01 8.850063128488e-01 9.005537366413e-01 9.175348196763e-01 9.356328694555e-01 9.544027908977e-01 9.732754498827e-01 9.915924386919e-01 1.008643732772e+00 1.023731357996e+00 1.036216117151e+00 1.045591248463e+00 1.051521554449e+00 1.053890493534e+00 1.052820123384e+00 1.048678697557e+00 1.042041608679e+00 1.033677465426e+00 1.024452117070e+00 1.015294161818e+00 1.007087236849e+00 1.000603207489e+00 9.964615903419e-01 9.950342294272e-01
 1.036636415268e+00 1.037901060433e+00 1.041570293614e+00 1.047304608225e+00 1.054546480660e+00 1.062601076504e+00 1.070668311219e+00 1.077913315364e+00 1.083554297471e+00 1.086908837455e+00 1.087459470477e+00 1.084888912085e+00 1.079097401780e+00 1.070201434485e+00 1.058507223430e+00 1.044469866651e+00 1.028660656492e+00 1.011687789030e+00 9.941639130125e-01 9.766525403181e-01 9.596343601134e-01 9.434793079743e-01 9.284527919192e-01 9.146975350103e-01 9.022568899366e-01 8.910999361192e-01 8.811188932502e-01 8.721527093297e-01 8.640302741519e-01 8.565463700327e-01 8.494993483520e-01 8.426885240623e-01 8.359281783197e-01 8.290454272384e-01 8.218915855626e-01 8.143518964588e-01 8.063460348781e-01 7.978398513493e-01 7.888679912833e-01 7.795184475678e-01 7.699614294110e-01 7.604230323481e-01 7.512002808161e-01 7.426476731286e-01 7.351330022907e-01 7.290471680006e-01 7.247589146110e-01 7.225904671624e-01 7.227826551001e-01 7.254686389487e-01 7.306518431899e-01 7.381652695865e-01 7.476734963571e-01 7.586818860280e-01 7.705265755805e-01 7.824386863123e-01 7.935875935808e-01 8.031495973773e-01 8.103788069279e-01 8.146822062932e-01 8.156780318662e-01 8.132357125289e-01 8.075120029647e-01 7.989285447213e-01 7.881514112972e-01 7.760235325221e-01 7.635037385220e-01 7.515852565050e-01 7.411997883638e-01 7.331512538890e-01 7.280637095357e-01 7.263264451176e-01 7.280637095357e-01 7.331512538890e-01 7.411997883638e-01 7.515852565050e-01 7.635037385220e-01 7.760235325221e-01 7.881514112972e-01 7.989285447213e-01 8.075120029647e-01 8.132357125289e-01 8.156780318662e-01 8.146822062932e-01 8.103788069279e-01 8.031495973773e-01 7.935875935808e-01 7.824386863123e-01 7.705265755805e-01 7.586818860280e-01 7.476734963571e-01 7.381652695865e-01 7.306518431899e-01 7.254686389487e-01 7.227826551001e-01 7.225904671624e-01 7.247589146110e-01 7.290471680006e-01 7.351330022907e-01 7.426476731286e-01 7.512002808161e-01 7.604230323481e-01 7.699614294110e-01 7.795184475678e-01 7.888679912833e-01 7.978398513493e-01 8.063460348781e-01 8.143518964588e-01 8.218915855626e-01 8.290454272384e-01 8.359281783197e-01 8.426885240623e-01 8.494993483520e-01 8.565463700327e-01 8.640302741519e-01 8.721527093297e-01 8.811188932502e-01 8.910999361192e-01 9.022568899366e-01 9.146975350103e-01 9.284527919192e-01 9.434793079743e-01 9.596343601134e-01 9.766525403181e-01 9.941639130125e-01 1.011687789030e+00 1.028660656492e+00 1.044469866651e+00 1.058507223430e+00 1.070201434485e+00 1.079097401780e+00 1.084888912085e+00 1.087459470477e+00 1.086908837455e+00 1.083554297471e+00 1.077913315364e+00 1.070668311219e+00 1.062601076504e+00 1.054546480660e+00 1.047304608225e+00 1.041570293614e+00 1.037901060433e+00 1.036636415268e+00
 1.075366974618e+00 1.076496487252e+00 1.079776626647e+00 1.084894036629e+00 1.091346704704e+00 1.098501861972e+00 1.105627882720e+00 1.111969399957e+00 1.116813262505e+00 1.119539397885e+00 1.119683446390e+00 1.116959505348e+00 1.111282794770e+00 1.102763721824e+00 1.091681543467e+00 1.078443544904e+00 1.063561413758e+00 1.047572700779e+00 1.031007448145e+00 1.014355619100e+00 9.980300800583e-01 9.823451607943e-01 9.675290166164e-01 9.537049077538e-01 9.409275703535e-01 9.291908920835e-01 9.184377467954e-01 9.085682100044e-01 8.994826046856e-01 8.910580620706e-01 8.831636622372e-01 8.756646155424e-01 8.684315259488e-01 8.613225122008e-01 8.542136639778e-01 8.469884235567e-01 8.395575283546e-01 8.318668881148e-01 8.239103840656e-01 8.157343239685e-01 8.074517915763e-01 7.992328774632e-01 7.913031846408e-01 7.839449760986e-01 7.774617684649e-01 7.721879190279e-01 7.684431333451e-01 7.665269442221e-01 7.666767888965e-01 7.690431092745e-01 7.736646934570e-01 7.804254457720e-01 7.890501056724e-01 7.991014442026e-01 8.099814511762e-01 8.209701013058e-01 8.312945517730e-01 8.401669969358e-01 8.468736538164e-01 8.508527165433e-01 8.517363642171e-01 8.494064246773e-01 8.440112983176e-01 8.359544595952e-01 8.258719584456e-01 8.145553709548e-01 8.029058608437e-01 7.918452440097e-01 7.822281768002e-01 7.747874241640e-01 7.700914249685e-01 7.684880280497e-01 7.700914249685e-01 7.747874241640e-01 7.822281768002e-01 7.918452440097e-01 8.029058608437e-01 8.145553709548e-01 8.258719584456e-01 8.359544595952e-01 8.440112983176e-01 8.494064246773e-01 8.517363642171e-01 8.508527165433e-01 8.468736538164e-01 8.401669969358e-01 8.312945517730e-01 8.209701013058e-01 8.099814511762e-01 7.991014442026e-01 7.890501056724e-01 7.804254457720e-01 7.736646934570e-01 7.690431092745e-01 7.666767888965e-01 7.665269442221e-01 7.684431333451e-01 7.721879190279e-01 7.774617684649e-01 7.839449760986e-01 7.913031846408e-01 7.992328774632e-01 8.074517915763e-01 8.157343239685e-01 8.239103840656e-01 8.318668881148e-01 8.395575283546e-01 8.469884235567e-01 8.542136639778e-01 8.613225122008e-01 8.684315259488e-01 8.756646155424e-01 8.831636622372e-01 8.910580620706e-01 8.994826046856e-01 9.085682100044e-01 9.184377467954e-01 9.291908920835e-01 9.409275703535e-01 9.537049077538e-01 9.675290166164e-01 9.823451607943e-01 9.980300800583e-01 1.014355619100e+00 1.031007448145e+00 1.047572700779e+00 1.063561413758e+00 1.078443544904e+00 1.091681543467e+00 1.102763721824e+00 1.111282794770e+00 1.116959505348e+00 1.119683446390e+00 1.119539397885e+00 1.116813262505e+00 1.111969399957e+00 1.105627882720e+00 1.098501861972e+00 1.091346704704e+00 1.084894036629e+00 1.079776626647e+00 1.076496487252e+00 1.075366974618e+00
 1.109775444639e+00 1.110808601675e+00 1.113811488181e+00 1.118494779806e+00 1.124397730907e+00 1.130931344200e+00 1.137417421236e+00 1.143157192383e+00 1.147490080780e+00 1.149830972991e+00 1.149758916266e+00 1.147002785132e+00 1.141482410084e+00 1.133296551064e+00 1.122699752977e+00 1.110062355868e+00 1.095840700714e+00 1.080518111793e+00 1.064567946054e+00 1.048427047450e+00 1.032453592799e+00 1.016928823167e+00 1.002057984201e+00 9.879595426836e-01 9.746969750594e-01 9.622877380716e-01 9.507187843595e-01 9.399455375215e-01 9.299275043094e-01 9.206062286286e-01 9.119129021079e-01 9.037738235211e-01 8.961037020238e-01 8.887921901697e-01 8.817398919451e-01 8.748292393597e-01 8.679652239537e-01 8.610754822771e-01 8.541154408431e-01 8.470916657019e-01 8.400618176117e-01 8.331366174741e-01 8.264707524855e-01 8.202699510200e-01 8.147743307914e-01 8.102622253701e-01 8.070038566062e-01 8.052766683603e-01 8.053175125339e-01 8.072942113577e-01 8.112774748285e-01 8.172038817316e-01 8.248586172165e-01 8.338593996885e-01 8.436711568645e-01 8.536296239760e-01 8.630089218039e-01 8.710672963030e-01 8.771248024840e-01 8.806455606731e-01 8.812824745381e-01 8.789317680162e-01 8.737373954602e-01 8.660870066712e-01 8.565906798207e-01 8.459931261601e-01 8.351379621894e-01 8.248728287735e-01 8.159786621272e-01 8.091156473147e-01 8.047962405654e-01 8.033219582620e-01 8.047962405654e-01 8.091156473147e-01 8.159786621272e-01 8.248728287735e-01 8.351379621894e-01 8.459931261601e-01 8.565906798207e-01 8.660870066712e-01 8.737373954602e-01 8.789317680162e-01 8.812824745381e-01 8.806455606731e-01 8.771248024840e-01 8.710672963030e-01 8.630089218039e-01 8.536296239760e-01 8.436711568645e-01 8.338593996885e-01 8.248586172165e-01 8.172038817316e-01 8.112774748285e-01 8.072942113577e-01 8.053175125339e-01 8.052766683603e-01 8.070038566062e-01 8.102622253701e-01 8.147743307914e-01 8.202699510200e-01 8.264707524855e-01 8.331366174741e-01 8.400618176117e-01 8.470916657019e-01 8.541154408431e-01 8.610754822771e-01 8.679652239537e-01 8.748292393597e-01 8.817398919451e-01 8.887921901697e-01 8.961037020238e-01 9.037738235211e-01 9.119129021079e-01 9.206062286286e-01 9.299275043094e-01 9.399455375215e-01 9.507187843595e-01 9.622877380716e-01 9.746969750594e-01 9.879595426836e-01 1.002057984201e+00 1.016928823167e+00 1.032453592799e+00 1.048427047450e+00 1.064567946054e+00 1.080518111793e+00 1.095840700714e+00 1.110062355868e+00 1.122699752977e+00 1.133296551064e+00 1.141482410084e+00 1.147002785132e+00 1.149758916266e+00 1.149830972991e+00 1.147490080780e+00 1.143157192383e+00 1.137417421236e+00 1.130931344200e+00 1.124397730907e+00 1.118494779806e+00 1.113811488181e+00 1.110808601675e+00 1.109775444639e+00
 1.138738437911e+00 1.139728729653e+00 1.142600399538e+00 1.147080896922e+00 1.152738005421e+00 1.159003413044e+00 1.165232558896e+00 1.170761779223e+00 1.174952909390e+00 1.177247698473e+00 1.177234191685e+00 1.174646286449e+00 1.169398594817e+00 1.161574106318e+00 1.151403644602e+00 1.139230290569e+00 1.125465250592e+00 1.110558064731e+00 1.094940520291e+00 1.079017980559e+00 1.063117699876e+00 1.047505294947e+00 1.032372007195e+00 1.017846245947e+00 1.004001166281e+00 9.908749038929e-01 9.784887536854e-01 9.668457630681e-01 9.559522151601e-01 9.457981199804e-01 9.363646525035e-01 9.276350909470e-01 9.195513674962e-01 9.120413138193e-01 9.050246612469e-01 8.983880924058e-01 8.920308115634e-01 8.858643083455e-01 8.798145922229e-01 8.738473786033e-01 8.679650639391e-01 8.622190458120e-01 8.566966380230e-01 8.515324727273e-01 8.469050805595e-01 8.430371766453e-01 8.401597068708e-01 8.385312042370e-01 8.383871791241e-01 8.399119633182e-01 8.432066363047e-01 8.482601835568e-01 8.549062358137e-01 8.628185782898e-01 8.715170867769e-01 8.803958365433e-01 8.887712080693e-01 8.959460551375e-01 9.012766734033e-01 9.042572667270e-01 9.045595429556e-01 9.020937355861e-01 8.970081551861e-01 8.896778836465e-01 8.806822216360e-01 8.707281537376e-01 8.605985117643e-01 8.510701144120e-01 8.428528754353e-01 8.365356523890e-01 8.325679953631e-01 8.312151241816e-01 8.325679953631e-01 8.365356523890e-01 8.428528754353e-01 8.510701144120e-01 8.605985117643e-01 8.707281537376e-01 8.806822216360e-01 8.896778836465e-01 8.970081551861e-01 9.020937355861e-01 9.045595429556e-01 9.042572667270e-01 9.012766734033e-01 8.959460551375e-01 8.887712080693e-01 8.803958365433e-01 8.715170867769e-01 8.628185782898e-01 8.549062358137e-01 8.482601835568e-01 8.432066363047e-01 8.399119633182e-01 8.383871791241e-01 8.385312042370e-01 8.401597068708e-01 8.430371766453e-01 8.469050805595e-01 8.515324727273e-01 8.566966380230e-01 8.622190458120e-01 8.679650639391e-01 8.738473786033e-01 8.798145922229e-01 8.858643083455e-01 8.920308115634e-01 8.983880924058e-01 9.050246612469e-01 9.120413138193e-01 9.195513674962e-01 9.276350909470e-01 9.363646525035e-01 9.457981199804e-01 9.559522151601e-01 9.668457630681e-01 9.784887536854e-01 9.908749038929e-01 1.004001166281e+00 1.017846245947e+00 1.032372007195e+00 1.047505294947e+00 1.063117699876e+00 1.079017980559e+00 1.094940520291e+00 1.110558064731e+00 1.125465250592e+00 1.139230290569e+00 1.151403644602e+00 1.161574106318e+00 1.169398594817e+00 1.174646286449e+00 1.177234191685e+00 1.177247698473e+00 1.174952909390e+00 1.170761779223e+00 1.165232558896e+00 1.159003413044e+00 1.152738005421e+00 1.147080896922e+00 1.142600399538e+00 1.139728729653e+00 1.138738437911e+00
 1.161372759670e+00 1.162378352538e+00 1.165293088886e+00 1.169848074645e+00 1.175615720241e+00 1.182037154870e+00 1.188472234929e+00 1.194262982568e+00 1.198766333032e+00 1.201434619973e+00 1.201833970131e+00 1.199695915672e+00 1.194918039612e+00 1.187560611633e+00 1.177835159317e+00 1.166063435618e+00 1.152625261264e+00 1.137953933954e+00 1.122460208851e+00 1.106534611398e+00 1.090496975836e+00 1.074612035139e+00 1.059071992982e+00 1.044019300996e+00 1.029542682874e+00 1.015699491150e+00 1.002539816095e+00 9.900997422384e-01 9.784152107767e-01 9.675173620742e-01 9.574235483200e-01 9.481570635069e-01 9.396845510146e-01 9.319684934479e-01 9.249399575290e-01 9.184977158690e-01 9.125361297986e-01 9.069520027311e-01 9.016459114404e-01 8.965451802637e-01 8.916030697098e-01 8.868109867404e-01 8.822017764271e-01 8.778495343945e-01 8.738800599599e-01 8.704693515609e-01 8.678215683519e-01 8.661790965846e-01 8.657776921717e-01 8.668186308769e-01 8.694317068842e-01 8.736405988575e-01 8.793217108122e-01 8.861977114402e-01 8.938365117730e-01 9.016759062549e-01 9.090792862185e-01 9.153847584302e-01 9.199852298679e-01 9.224099869517e-01 9.223483759313e-01 9.197249246814e-01 9.146950722114e-01 9.076243711369e-01 8.990628478875e-01 8.896814520158e-01 8.802063917549e-01 8.713510545662e-01 8.637514422275e-01 8.579358463305e-01 8.542914068213e-01 8.530495450561e-01 8.542914068213e-01 8.579358463305e-01 8.637514422275e-01 8.713510545662e-01 8.802063917549e-01 8.896814520158e-01 8.990628478875e-01 9.076243711369e-01 9.146950722114e-01 9.197249246814e-01 9.223483759313e-01 9.224099869517e-01 9.199852298679e-01 9.153847584302e-01 9.090792862185e-01 9.016759062549e-01 8.938365117730e-01 8.861977114402e-01 8.793217108122e-01 8.736405988575e-01 8.694317068842e-01 8.668186308769e-01 8.657776921717e-01 8.661790965846e-01 8.678215683519e-01 8.704693515609e-01 8.738800599599e-01 8.778495343945e-01 8.822017764271e-01 8.868109867404e-01 8.916030697098e-01 8.965451802637e-01 9.016459114404e-01 9.069520027311e-01 9.125361297986e-01 9.184977158690e-01 9.249399575290e-01 9.319684934479e-01 9.396845510146e-01 9.481570635069e-01 9.574235483200e-01 9.675173620742e-01 9.784152107767e-01 9.900997422384e-01 1.002539816095e+00 1.015699491150e+00 1.029542682874e+00 1.044019300996e+00 1.059071992982e+00 1.074612035139e+00 1.090496975836e+00 1.106534611398e+00 1.122460208851e+00 1.137953933954e+00 1.152625261264e+00 1.166063435618e+00 1.177835159317e+00 1.187560611633e+00 1.194918039612e+00 1.199695915672e+00 1.201833970131e+00 1.201434619973e+00 1.198766333032e+00 1.194262982568e+00 1.188472234929e+00 1.182037154870e+00 1.175615720241e+00 1.169848074645e+00 1.165293088886e+00 1.162378352538e+00 1.161372759670e+00
 1.176946095719e+00 1.178028460773e+00 1.181179612974e+00 1.186118723129e+00 1.192398470971e+00 1.199453855171e+00 1.206617731843e+00 1.213204104948e+00 1.218546019719e+00 1.222068957031e+00 1.223309378583e+00 1.221973216978e+00 1.217933447263e+00 1.211226456765e+00 1.202041566804e+00 1.190683271178e+00 1.177522518454e+00 1.162984914747e+00 1.147481543615e+00 1.131406906075e+00 1.115092585306e+00 1.098814547972e+00 1.082783699099e+00 1.067158496599e+00 1.052047720658e+00 1.037530118016e+00 1.023676781474e+00 1.010540951662e+00 9.981780456483e-01 9.866450750508e-01 9.759855566793e-01 9.662400182981e-01 9.574030856570e-01 9.494571547078e-01 9.423434503259e-01 9.359749740206e-01 9.302396988170e-01 9.250224819540e-01 9.202013958704e-01 9.156693531728e-01 9.113440289487e-01 9.071663704208e-01 9.031275438324e-01 8.992576919764e-01 8.956482924881e-01 8.924436267112e-01 8.898347803660e-01 8.880554676519e-01 8.873451762304e-01 8.879190239961e-01 8.899279789238e-01 8.934114924184e-01 8.982820335945e-01 9.042905340391e-01 9.110411274451e-01 9.180038761292e-01 9.245800354767e-01 9.301374800980e-01 9.341061811920e-01 9.360417346407e-01 9.356589759290e-01 9.328939956571e-01 9.279111390512e-01 9.210687914389e-01 9.128930310047e-01 9.040221501301e-01 8.951299029416e-01 8.868705365097e-01 8.798193933580e-01 8.744476550307e-01 8.710904807760e-01 8.699474562254e-01 8.710904807760e-01 8.744476550307e-01 8.798193933580e-01 8.868705365097e-01 8.951299029416e-01 9.040221501301e-01 9.128930310047e-01 9.210687914389e-01 9.279111390512e-01 9.328939956571e-01 9.356589759290e-01 9.360417346407e-01 9.341061811920e-01 9.301374800980e-01 9.245800354767e-01 9.180038761292e-01 9.110411274451e-01 9.042905340391e-01 8.982820335945e-01 8.934114924184e-01 8.899279789238e-01 8.879190239961e-01 8.873451762304e-01 8.880554676519e-01 8.898347803660e-01 8.924436267112e-01 8.956482924881e-01 8.992576919764e-01 9.031275438324e-01 9.071663704208e-01 9.113440289487e-01 9.156693531728e-01 9.202013958704e-01 9.250224819540e-01 9.302396988170e-01 9.359749740206e-01 9.423434503259e-01 9.494571547078e-01 9.574030856570e-01 9.662400182981e-01 9.759855566793e-01 9.866450750508e-01 9.981780456483e-01 1.010540951662e+00 1.023676781474e+00 1.037530118016e+00 1.052047720658e+00 1.067158496599e+00 1.082783699099e+00 1.098814547972e+00 1.115092585306e+00 1.131406906075e+00 1.147481543615e+00 1.162984914747e+00 1.177522518454e+00 1.190683271178e+00 1.202041566804e+00 1.211226456765e+00 1.217933447263e+00 1.221973216978e+00 1.223309378583e+00 1.222068957031e+00 1.218546019719e+00 1.213204104948e+00 1.206617731843e+00 1.199453855171e+00 1.192398470971e+00 1.186118723129e+00 1.181179612974e+00 1.178028460773e+00 1.176946095719e+00
 1.184845173429e+00 1.186075463779e+00 1.189666333476e+00 1.195311111149e+00 1.202535068008e+00 1.210727529136e+00 1.219169202966e+00 1.227121162314e+00 1.233867878060e+00 1.238772778233e+00 1.241332301566e+00 1.241204677000e+00 1.238229066625e+00 1.232415687554e+00 1.223933389475e+00 1.213075434817e+00 1.200217265391e+00 1.185788720024e+00 1.170218764595e+00 1.153922182516e+00 1.137256119729e+00 1.120525981738e+00 1.103973786118e+00 1.087780175305e+00 1.072076793158e+00 1.056962244803e+00 1.042520316550e+00 1.028811769819e+00 1.015903423895e+00 1.003856752982e+00 9.927279419121e-01 9.825612320981e-01 9.733734560943e-01 9.651514256214e-01 9.578479258699e-01 9.513839890744e-01 9.456400139156e-01 9.404924089507e-01 9.358057674306e-01 9.314458518013e-01 9.273036986014e-01 9.232954965669e-01 9.193847847456e-01 9.155796187241e-01 9.119602210737e-01 9.086612661499e-01 9.058775675395e-01 9.038430527497e-01 9.028039650079e-01 9.029847443960e-01 9.045415966391e-01 9.075232877062e-01 9.118503376585e-01 9.172861935699e-01 9.234468271101e-01 9.298241235124e-01 9.358399718992e-01 9.408891498815e-01 9.444312809587e-01 9.460404167074e-01 9.454590406706e-01 9.426372316833e-01 9.377446067108e-01 9.311377030591e-01 9.233211625445e-01 9.149087802033e-01 9.065299249661e-01 8.987860404009e-01 8.922068632948e-01 8.872118644189e-01 8.840972112192e-01 8.830394675063e-01 8.840972112192e-01 8.872118644189e-01 8.922068632948e-01 8.987860404009e-01 9.065299249661e-01 9.149087802033e-01 9.233211625445e-01 9.311377030591e-01 9.377446067108e-01 9.426372316833e-01 9.454590406706e-01 9.460404167074e-01 9.444312809587e-01 9.408891498815e-01 9.358399718992e-01 9.298241235124e-01 9.234468271101e-01 9.172861935699e-01 9.118503376585e-01 9.075232877062e-01 9.045415966391e-01 9.029847443960e-01 9.028039650079e-01 9.038430527497e-01 9.058775675395e-01 9.086612661499e-01 9.119602210737e-01 9.155796187241e-01 9.193847847456e-01 9.232954965669e-01 9.273036986014e-01 9.314458518013e-01 9.358057674306e-01 9.404924089507e-01 9.456400139156e-01 9.513839890744e-01 9.578479258699e-01 9.651514256214e-01 9.733734560943e-01 9.825612320981e-01 9.927279419121e-01 1.003856752982e+00 1.015903423895e+00 1.028811769819e+00 1.042520316550e+00 1.056962244803e+00 1.072076793158e+00 1.087780175305e+00 1.103973786118e+00 1.120525981738e+00 1.137256119729e+00 1.153922182516e+00 1.170218764595e+00 1.185788720024e+00 1.200217265391e+00 1.213075434817e+00 1.223933389475e+00 1.232415687554e+00 1.238229066625e+00 1.241204677000e+00 1.241332301566e+00 1.238772778233e+00 1.233867878060e+00 1.227121162314e+00 1.219169202966e+00 1.210727529136e+00 1.202535068008e+00 1.195311111149e+00 1.189666333476e+00 1.186075463779e+00 1.184845173429e+00
 1.184634636305e+00 1.186083409385e+00 1.190314061345e+00 1.196986320850e+00 1.205578260423e+00 1.215401621751e+00 1.225668853337e+00 1.235556924128e+00 1.244271319029e+00 1.251098611804e+00 1.255468219613e+00 1.256980489312e+00 1.255431337648e+00 1.250799319734e+00 1.243231628565e+00 1.233020397178e+00 1.220552944277e+00 1.206273408861e+00 1.190643914571e+00 1.174114973138e+00 1.157084720391e+00 1.139900292829e+00 1.122842081115e+00 1.106124565512e+00 1.089906299491e+00 1.074297399211e+00 1.059391265771e+00 1.045249718134e+00 1.031934218627e+00 1.019499380986e+00 1.007995892110e+00 9.974601779002e-01 9.879167444067e-01 9.793491340424e-01 9.717144234945e-01 9.649323147926e-01 9.588875161903e-01 9.534481334173e-01 9.484662951560e-01 9.438008255546e-01 9.393305490431e-01 9.349660376950e-01 9.306680627542e-01 9.264541938292e-01 9.224124492414e-01 9.186951141459e-01 9.155203040486e-01 9.131315866702e-01 9.117807117617e-01 9.116987125970e-01 9.130306666121e-01 9.158230567626e-01 9.199711523238e-01 9.252352375044e-01 9.312184321026e-01 9.374131260457e-01 9.432488066635e-01 9.481361927005e-01 9.515490813161e-01 9.530843652550e-01 9.525024759010e-01 9.497747303819e-01 9.450663711207e-01 9.387395637391e-01 9.312865786283e-01 9.232949972334e-01 9.153624496986e-01 9.080591521716e-01 9.018705904473e-01 8.971827304971e-01 8.942640245040e-01 8.932753758827e-01 8.942640245040e-01 8.971827304971e-01 9.018705904473e-01 9.080591521716e-01 9.153624496986e-01 9.232949972334e-01 9.312865786283e-01 9.387395637391e-01 9.450663711207e-01 9.497747303819e-01 9.525024759010e-01 9.530843652550e-01 9.515490813161e-01 9.481361927005e-01 9.432488066635e-01 9.374131260457e-01 9.312184321026e-01 9.252352375044e-01 9.199711523238e-01 9.158230567626e-01 9.130306666121e-01 9.116987125970e-01 9.117807117617e-01 9.131315866702e-01 9.155203040486e-01 9.186951141459e-01 9.224124492414e-01 9.264541938292e-01 9.306680627542e-01 9.349660376950e-01 9.393305490431e-01 9.438008255546e-01 9.484662951560e-01 9.534481334173e-01 9.588875161903e-01 9.649323147926e-01 9.717144234945e-01 9.793491340424e-01 9.879167444067e-01 9.974601779002e-01 1.007995892110e+00 1.019499380986e+00 1.031934218627e+00 1.045249718134e+00 1.059391265771e+00 1.074297399211e+00 1.089906299491e+00 1.106124565512e+00 1.122842081115e+00 1.139900292829e+00 1.157084720391e+00 1.174114973138e+00 1.190643914571e+00 1.206273408861e+00 1.220552944277e+00 1.233020397178e+00 1.243231628565e+00 1.250799319734e+00 1.255431337648e+00 1.256980489312e+00 1.255468219613e+00 1.251098611804e+00 1.244271319029e+00 1.235556924128e+00 1.225668853337e+00 1.215401621751e+00 1.205578260423e+00 1.196986320850e+00 1.190314061345e+00 1.186083409385e+00 1.184634636305e+00
 1.176147684205e+00 1.177874842351e+00 1.182926063660e+00 1.190921939762e+00 1.201263829059e+00 1.213171482078e+00 1.225765913448e+00 1.238115538951e+00 1.249320637671e+00 1.258575453420e+00 1.265225330314e+00 1.268798830028e+00 1.269036174263e+00 1.265886715233e+00 1.259473725642e+00 1.250089679861e+00 1.238140155501e+00 1.224095317235e+00 1.208464592173e+00 1.191741480793e+00 1.174384252903e+00 1.156788013136e+00 1.139279945896e+00 1.122115808987e+00 1.105483743607e+00 1.089505520455e+00 1.074277589973e+00 1.059851646465e+00 1.046272357108e+00 1.033573735409e+00 1.021785481505e+00 1.010924971298e+00 1.001005697396e+00 9.920009020818e-01 9.838671399486e-01 9.765157135071e-01 9.698388506916e-01 9.637009172032e-01 9.579522214210e-01 9.524588493185e-01 9.471082060062e-01 9.418260922529e-01 9.366003066199e-01 9.314865304145e-01 9.266061475404e-01 9.221566507424e-01 9.183882583584e-01 9.155693119913e-01 9.139616317162e-01 9.137930544113e-01 9.151843402778e-01 9.181534190644e-01 9.225563734500e-01 9.281171997846e-01 9.344062961723e-01 9.408955989491e-01 9.470052970508e-01 9.521465390318e-01 9.557977111171e-01 9.575755976563e-01 9.572484106739e-01 9.548074420448e-01 9.504214705395e-01 9.444525615427e-01 9.373886491161e-01 9.297999231114e-01 9.222626300832e-01 9.153290691430e-01 9.094548511000e-01 9.050079376629e-01 9.022401917538e-01 9.013032668946e-01 9.022401917538e-01 9.050079376629e-01 9.094548511000e-01 9.153290691430e-01 9.222626300832e-01 9.297999231114e-01 9.373886491161e-01 9.444525615427e-01 9.504214705395e-01 9.548074420448e-01 9.572484106739e-01 9.575755976563e-01 9.557977111171e-01 9.521465390318e-01 9.470052970508e-01 9.408955989491e-01 9.344062961723e-01 9.281171997846e-01 9.225563734500e-01 9.181534190644e-01 9.151843402778e-01 9.137930544113e-01 9.139616317162e-01 9.155693119913e-01 9.183882583584e-01 9.221566507424e-01 9.266061475404e-01 9.314865304145e-01 9.366003066199e-01 9.418260922529e-01 9.471082060062e-01 9.524588493185e-01 9.579522214210e-01 9.637009172032e-01 9.698388506916e-01 9.765157135071e-01 9.838671399486e-01 9.920009020818e-01 1.001005697396e+00 1.010924971298e+00 1.021785481505e+00 1.033573735409e+00 1.046272357108e+00 1.059851646465e+00 1.074277589973e+00 1.089505520455e+00 1.105483743607e+00 1.122115808987e+00 1.139279945896e+00 1.156788013136e+00 1.174384252903e+00 1.191741480793e+00 1.208464592173e+00 1.224095317235e+00 1.238140155501e+00 1.250089679861e+00 1.259473725642e+00 1.265886715233e+00 1.269036174263e+00 1.268798830028e+00 1.265225330314e+00 1.258575453420e+00 1.249320637671e+00 1.238115538951e+00 1.225765913448e+00 1.213171482078e+00 1.201263829059e+00 1.190921939762e+00 1.182926063660e+00 1.177874842351e+00 1.176147684205e+00
 1.159544368622e+00 1.161600978613e+00 1.167623925827e+00 1.177181067923e+00 1.189587187545e+00 1.203956892254e+00 1.219291817852e+00 1.234539497831e+00 1.248679357188e+00 1.260789724992e+00 1.270123619280e+00 1.276129171625e+00 1.278480661673e+00 1.277090698943e+00 1.272064130823e+00 1.263692330482e+00 1.252402503510e+00 1.238704388851e+00 1.223159520652e+00 1.206314674892e+00 1.188698330735e+00 1.170762181762e+00 1.152891655979e+00 1.135387493903e+00 1.118463478832e+00 1.102259147992e+00 1.086864117149e+00 1.072311014195e+00 1.058619657701e+00 1.045785361100e+00 1.033802234516e+00 1.022657296564e+00 1.012339635598e+00 1.002801954533e+00 9.939912637780e-01 9.858138713172e-01 9.781669038195e-01 9.709151672017e-01 9.639261925121e-01 9.570848052728e-01 9.503104163109e-01 9.435679625175e-01 9.368978895216e-01 9.304198111268e-01 9.243176789588e-01 9.188544870028e-01 9.143221117472e-01 9.110283384829e-01 9.092476773708e-01 9.091910917449e-01 9.109482306794e-01 9.144794724234e-01 9.195852361855e-01 9.259261213321e-01 9.330195249697e-01 9.402982514802e-01 9.471532423517e-01 9.529837597204e-01 9.572665182041e-01 9.596227039732e-01 9.598341014103e-01 9.578956657420e-01 9.539875764931e-01 9.484741751078e-01 9.418423180236e-01 9.346536700216e-01 9.274766339486e-01 9.208500330232e-01 9.152267682074e-01 9.109617153414e-01 9.083053325435e-01 9.074063555023e-01 9.083053325435e-01 9.109617153414e-01 9.152267682074e-01 9.208500330232e-01 9.274766339486e-01 9.346536700216e-01 9.418423180236e-01 9.484741751078e-01 9.539875764931e-01 9.578956657420e-01 9.598341014103e-01 9.596227039732e-01 9.572665182041e-01 9.529837597204e-01 9.471532423517e-01 9.402982514802e-01 9.330195249697e-01 9.259261213321e-01 9.195852361855e-01 9.144794724234e-01 9.109482306794e-01 9.091910917449e-01 9.092476773708e-01 9.110283384829e-01 9.143221117472e-01 9.188544870028e-01 9.243176789588e-01 9.304198111268e-01 9.368978895216e-01 9.435679625175e-01 9.503104163109e-01 9.570848052728e-01 9.639261925121e-01 9.709151672017e-01 9.781669038195e-01 9.858138713172e-01 9.939912637780e-01 1.002801954533e+00 1.012339635598e+00 1.022657296564e+00 1.033802234516e+00 1.045785361100e+00 1.058619657701e+00 1.072311014195e+00 1.086864117149e+00 1.102259147992e+00 1.118463478832e+00 1.135387493903e+00 1.152891655979e+00 1.170762181762e+00 1.188698330735e+00 1.206314674892e+00 1.223159520652e+00 1.238704388851e+00 1.252402503510e+00 1.263692330482e+00 1.272064130823e+00 1.277090698943e+00 1.278480661673e+00 1.276129171625e+00 1.270123619280e+00 1.260789724992e+00 1.248679357188e+00 1.234539497831e+00 1.219291817852e+00 1.203956892254e+00 1.189587187545e+00 1.177181067923e+00 1.167623925827e+00 1.161600978613e+00 1.159544368622e+00
 1.135350724138e+00 1.137773376705e+00 1.144874615703e+00 1.156158754876e+00 1.170848452116e+00 1.187942164756e+00 1.206314104592e+00 1.224771600714e+00 1.242163231594e+00 1.257449004517e+00 1.269772271006e+00 1.278492350602e+00 1.283215882193e+00 1.283808967607e+00 1.280359229222e+00 1.273157553055e+00 1.262658377955e+00 1.249418111124e+00 1.234046865314e+00 1.217166099846e+00 1.199373833137e+00 1.181190632291e+00 1.163063920480e+00 1.145343811286e+00 1.128269837033e+00 1.111997885815e+00 1.096603036093e+00 1.082094786932e+00 1.068448396697e+00 1.055614871204e+00 1.043537408024e+00 1.032159594984e+00 1.021429511784e+00 1.011277500170e+00 1.001631067498e+00 9.923926252605e-01 9.834641039281e-01 9.747241900391e-01 9.660662408371e-01 9.574115902557e-01 9.487296065447e-01 9.400496002497e-01 9.314887154675e-01 9.232537375434e-01 9.156114354242e-01 9.089030919656e-01 9.034834889937e-01 8.997041887262e-01 8.978479006023e-01 8.981020480700e-01 9.005105372936e-01 9.049630382359e-01 9.111772520002e-01 9.187362988179e-01 9.270871256797e-01 9.356045249312e-01 9.436333457524e-01 9.505545754633e-01 9.558354494715e-01 9.590840129379e-01 9.600979660051e-01 9.588748746357e-01 9.555975395996e-01 9.506381472832e-01 9.444877881281e-01 9.377046598175e-01 9.308630802892e-01 9.244994754528e-01 9.190741807661e-01 9.149437954041e-01 9.123653103801e-01 9.114907008835e-01 9.123653103801e-01 9.149437954041e-01 9.190741807661e-01 9.244994754528e-01 9.308630802892e-01 9.377046598175e-01 9.444877881281e-01 9.506381472832e-01 9.555975395996e-01 9.588748746357e-01 9.600979660051e-01 9.590840129379e-01 9.558354494715e-01 9.505545754633e-01 9.436333457524e-01 9.356045249312e-01 9.270871256797e-01 9.187362988179e-01 9.111772520002e-01 9.049630382359e-01 9.005105372936e-01 8.981020480700e-01 8.978479006023e-01 8.997041887262e-01 9.034834889937e-01 9.089030919656e-01 9.156114354242e-01 9.232537375434e-01 9.314887154675e-01 9.400496002497e-01 9.487296065447e-01 9.574115902557e-01 9.660662408371e-01 9.747241900391e-01 9.834641039281e-01 9.923926252605e-01 1.001631067498e+00 1.011277500170e+00 1.021429511784e+00 1.032159594984e+00 1.043537408024e+00 1.055614871204e+00 1.068448396697e+00 1.082094786932e+00 1.096603036093e+00 1.111997885815e+00 1.128269837033e+00 1.145343811286e+00 1.163063920480e+00 1.181190632291e+00 1.199373833137e+00 1.217166099846e+00 1.234046865314e+00 1.249418111124e+00 1.262658377955e+00 1.273157553055e+00 1.280359229222e+00 1.283808967607e+00 1.283215882193e+00 1.278492350602e+00 1.269772271006e+00 1.257449004517e+00 1.242163231594e+00 1.224771600714e+00 1.206314104592e+00 1.187942164756e+00 1.170848452116e+00 1.156158754876e+00 1.144874615703e+00 1.137773376705e+00 1.135350724138e+00
 1.104442625448e+00 1.107249829459e+00 1.115477345229e+00 1.128568516715e+00 1.145650189035e+00 1.165598495758e+00 1.187155843434e+00 1.208986220532e+00 1.229801982206e+00 1.248441147654e+00 1.263928590004e+00 1.275531484146e+00 1.282783412936e+00 1.285499435452e+00 1.283748696872e+00 1.277823268494e+00 1.268204798307e+00 1.255498094402e+00 1.240375129207e+00 1.223537311176e+00 1.205651137020e+00 1.187320293471e+00 1.169054838304e+00 1.151252314516e+00 1.134182332973e+00 1.118012280060e+00 1.102796776854e+00 1.088514491690e+00 1.075083992729e+00 1.062405265767e+00 1.050351938273e+00 1.038815490678e+00 1.027689581193e+00 1.016875861639e+00 1.006278910688e+00 9.957967429906e-01 9.853384408128e-01 9.748112132925e-01 9.641368695634e-01 9.532971111984e-01 9.423264370164e-01 9.313402071409e-01 9.205495181924e-01 9.102609411165e-01 9.008459186015e-01 8.927350791014e-01 8.863590187285e-01 8.821081238137e-01 8.802697236663e-01 8.810060592819e-01 8.842967909392e-01 8.899528343711e-01 8.975954238445e-01 9.067140420662e-01 9.166718497908e-01 9.267768101197e-01 9.363183822470e-01 9.446479804078e-01 9.512149273120e-01 9.556167954895e-01 9.576494242593e-01 9.573154488602e-01 9.548009238664e-01 9.504824751838e-01 9.448552070429e-01 9.384875471954e-01 9.319639218548e-01 9.258332309547e-01 9.205630117626e-01 9.165324218727e-01 9.140081154758e-01 9.131489404824e-01 9.140081154758e-01 9.165324218727e-01 9.205630117626e-01 9.258332309547e-01 9.319639218548e-01 9.384875471954e-01 9.448552070429e-01 9.504824751838e-01 9.548009238664e-01 9.573154488602e-01 9.576494242593e-01 9.556167954895e-01 9.512149273120e-01 9.446479804078e-01 9.363183822470e-01 9.267768101197e-01 9.166718497908e-01 9.067140420662e-01 8.975954238445e-01 8.899528343711e-01 8.842967909392e-01 8.810060592819e-01 8.802697236663e-01 8.821081238137e-01 8.863590187285e-01 8.927350791014e-01 9.008459186015e-01 9.102609411165e-01 9.205495181924e-01 9.313402071409e-01 9.423264370164e-01 9.532971111984e-01 9.641368695634e-01 9.748112132925e-01 9.853384408128e-01 9.957967429906e-01 1.006278910688e+00 1.016875861639e+00 1.027689581193e+00 1.038815490678e+00 1.050351938273e+00 1.062405265767e+00 1.075083992729e+00 1.088514491690e+00 1.102796776854e+00 1.118012280060e+00 1.134182332973e+00 1.151252314516e+00 1.169054838304e+00 1.187320293471e+00 1.205651137020e+00 1.223537311176e+00 1.240375129207e+00 1.255498094402e+00 1.268204798307e+00 1.277823268494e+00 1.283748696872e+00 1.285499435452e+00 1.282783412936e+00 1.275531484146e+00 1.263928590004e+00 1.248441147654e+00 1.229801982206e+00 1.208986220532e+00 1.187155843434e+00 1.165598495758e+00 1.145650189035e+00 1.128568516715e+00 1.115477345229e+00 1.107249829459e+00 1.104442625448e+00
 1.067977403064e+00 1.071166257683e+00 1.080510567072e+00 1.095399742724e+00 1.114863787182e+00 1.137660282694e+00 1.162397312668e+00 1.187607077594e+00 1.211862909708e+00 1.233875799719e+00 1.252557359519e+00 1.267074641566e+00 1.276886080709e+00 1.281756404874e+00 1.281733856847e+00 1.277111303543e+00 1.268401486112e+00 1.256256646269e+00 1.241421974690e+00 1.224675162465e+00 1.206765103458e+00 1.188375104638e+00 1.170082081930e+00 1.152333317939e+00 1.135426916994e+00 1.119533622612e+00 1.104687533936e+00 1.090822397500e+00 1.077798396484e+00 1.065442696699e+00 1.053556018265e+00 1.041964832203e+00 1.030502739746e+00 1.019029413619e+00 1.007429030929e+00 9.955954322998e-01 9.834471456464e-01 9.709256835507e-01 9.580009982197e-01 9.447260115943e-01 9.312139527173e-01 9.176794774783e-01 9.044443793785e-01 8.919255535191e-01 8.806075487614e-01 8.710166360736e-01 8.636598746815e-01 8.589651546242e-01 8.572223427878e-01 8.585578570011e-01 8.628860108307e-01 8.699221569732e-01 8.791881939834e-01 8.900727827388e-01 9.018499730849e-01 9.137550427756e-01 9.250225008797e-01 9.349667030185e-01 9.430081987924e-01 9.487389594368e-01 9.519419754687e-01 9.526157558898e-01 9.509546187281e-01 9.473364712894e-01 9.422623878979e-01 9.363175321027e-01 9.300976198311e-01 9.241733964557e-01 9.190320947971e-01 9.150747282012e-01 9.125862376470e-01 9.117383909739e-01 9.125862376470e-01 9.150747282012e-01 9.190320947971e-01 9.241733964557e-01 9.300976198311e-01 9.363175321027e-01 9.422623878979e-01 9.473364712894e-01 9.509546187281e-01 9.526157558898e-01 9.519419754687e-01 9.487389594368e-01 9.430081987924e-01 9.349667030185e-01 9.250225008797e-01 9.137550427756e-01 9.018499730849e-01 8.900727827388e-01 8.791881939834e-01 8.699221569732e-01 8.628860108307e-01 8.585578570011e-01 8.572223427878e-01 8.589651546242e-01 8.636598746815e-01 8.710166360736e-01 8.806075487614e-01 8.919255535191e-01 9.044443793785e-01 9.176794774783e-01 9.312139527173e-01 9.447260115943e-01 9.580009982197e-01 9.709256835507e-01 9.834471456464e-01 9.955954322998e-01 1.007429030929e+00 1.019029413619e+00 1.030502739746e+00 1.041964832203e+00 1.053556018265e+00 1.065442696699e+00 1.077798396484e+00 1.090822397500e+00 1.104687533936e+00 1.119533622612e+00 1.135426916994e+00 1.152333317939e+00 1.170082081930e+00 1.188375104638e+00 1.206765103458e+00 1.224675162465e+00 1.241421974690e+00 1.256256646269e+00 1.268401486112e+00 1.277111303543e+00 1.281733856847e+00 1.281756404874e+00 1.276886080709e+00 1.267074641566e+00 1.252557359519e+00 1.233875799719e+00 1.211862909708e+00 1.187607077594e+00 1.162397312668e+00 1.137660282694e+00 1.114863787182e+00 1.095399742724e+00 1.080510567072e+00 1.071166257683e+00 1.067977403064e+00
 1.027332143085e+00 1.030878218914e+00 1.041279226915e+00 1.057870119910e+00 1.079590908773e+00 1.105095224233e+00 1.132865997221e+00 1.161307415448e+00 1.188861103850e+00 1.214115637957e+00 1.235869000948e+00 1.253187275650e+00 1.265458691971e+00 1.272393276322e+00 1.274016587130e+00 1.270625732201e+00 1.262767299028e+00 1.251147451597e+00 1.236584447104e+00 1.219935231657e+00 1.202038141877e+00 1.183654280051e+00 1.165428496488e+00 1.147857867614e+00 1.131269419898e+00 1.115828001413e+00 1.101543443110e+00 1.088291510176e+00 1.075874093305e+00 1.064026385580e+00 1.052476121758e+00 1.040967169262e+00 1.029271891207e+00 1.017199989736e+00 1.004615421760e+00 9.914034716891e-01 9.774991345579e-01 9.628857942812e-01 9.476010114212e-01 9.317648927981e-01 9.155923474498e-01 8.994053818463e-01 8.836403614565e-01 8.688336045965e-01 8.555801808762e-01 8.445053919670e-01 8.361821899116e-01 8.310744049526e-01 8.294762232208e-01 8.314637014668e-01 8.368838566132e-01 8.453564813782e-01 8.563046953344e-01 8.690144351563e-01 8.826752131016e-01 8.964525903616e-01 9.095265557800e-01 9.211686994095e-01 9.307715338288e-01 9.379121339970e-01 9.423580067602e-01 9.440984341189e-01 9.433334270613e-01 9.404407243274e-01 9.359315121357e-01 9.304019503030e-01 9.244720498063e-01 9.187304663810e-01 9.136977923827e-01 9.097947118316e-01 9.073291045835e-01 9.064870804833e-01 9.073291045835e-01 9.097947118316e-01 9.136977923827e-01 9.187304663810e-01 9.244720498063e-01 9.304019503030e-01 9.359315121357e-01 9.404407243274e-01 9.433334270613e-01 9.440984341189e-01 9.423580067602e-01 9.379121339970e-01 9.307715338288e-01 9.211686994095e-01 9.095265557800e-01 8.964525903616e-01 8.826752131016e-01 8.690144351563e-01 8.563046953344e-01 8.453564813782e-01 8.368838566132e-01 8.314637014668e-01 8.294762232208e-01 8.310744049526e-01 8.361821899116e-01 8.445053919670e-01 8.555801808762e-01 8.688336045965e-01 8.836403614565e-01 8.994053818463e-01 9.155923474498e-01 9.317648927981e-01 9.476010114212e-01 9.628857942812e-01 9.774991345579e-01 9.914034716891e-01 1.004615421760e+00 1.017199989736e+00 1.029271891207e+00 1.040967169262e+00 1.052476121758e+00 1.064026385580e+00 1.075874093305e+00 1.088291510176e+00 1.101543443110e+00 1.115828001413e+00 1.131269419898e+00 1.147857867614e+00 1.165428496488e+00 1.183654280051e+00 1.202038141877e+00 1.219935231657e+00 1.236584447104e+00 1.251147451597e+00 1.262767299028e+00 1.270625732201e+00 1.274016587130e+00 1.272393276322e+00 1.265458691971e+00 1.253187275650e+00 1.235869000948e+00 1.214115637957e+00 1.188861103850e+00 1.161307415448e+00 1.132865997221e+00 1.105095224233e+00 1.079590908773e+00 1.057870119910e+00 1.041279226915e+00 1.030878218914e+00 1.027332143085e+00
 9.840569606864e-01 9.879214920674e-01 9.992738246761e-01 1.017395803017e+00 1.041153834307e+00 1.069111046356e+00 1.099642065512e+00 1.131030482483e+00 1.161602384963e+00 1.189824591227e+00 1.214380200272e+00 1.234248605570e+00 1.248743377681e+00 1.257520277418e+00 1.260585535270e+00 1.258252343013e+00 1.251091513297e+00 1.239873563868e+00 1.225492155949e+00 1.208890875810e+00 1.190991332939e+00 1.172641103166e+00 1.154546826431e+00 1.137254984287e+00 1.121118501790e+00 1.106287108853e+00 1.092742208031e+00 1.080300299605e+00 1.068687692011e+00 1.057546452339e+00 1.046519338089e+00 1.035265028017e+00 1.023483671806e+00 1.010931000201e+00 9.974475602430e-01 9.829119901570e-01 9.672807799291e-01 9.505852513885e-01 9.329365407776e-01 9.145342980851e-01 8.957034258195e-01 8.768783438965e-01 8.586123143466e-01 8.415606451274e-01 8.264237346233e-01 8.139161620440e-01 8.046708424442e-01 7.991820441800e-01 7.977352216190e-01 8.003583442312e-01 8.068286127803e-01 8.166782835825e-01 8.292383242462e-01 8.437029806396e-01 8.591822813453e-01 8.747781215528e-01 8.896214301028e-01 9.029387148267e-01 9.140942956087e-01 9.226399172149e-01 9.283291343118e-01 9.311384732798e-01 9.312639227672e-01 9.290837757726e-01 9.251217555194e-01 9.199827942086e-01 9.143154321046e-01 9.087331979966e-01 9.037861751900e-01 8.999192821738e-01 8.974653313998e-01 8.966238222219e-01 8.974653313998e-01 8.999192821738e-01 9.037861751900e-01 9.087331979966e-01 9.143154321046e-01 9.199827942086e-01 9.251217555194e-01 9.290837757726e-01 9.312639227672e-01 9.311384732798e-01 9.283291343118e-01 9.226399172149e-01 9.140942956087e-01 9.029387148267e-01 8.896214301028e-01 8.747781215528e-01 8.591822813453e-01 8.437029806396e-01 8.292383242462e-01 8.166782835825e-01 8.068286127803e-01 8.003583442312e-01 7.977352216190e-01 7.991820441800e-01 8.046708424442e-01 8.139161620440e-01 8.264237346233e-01 8.415606451274e-01 8.586123143466e-01 8.768783438965e-01 8.957034258195e-01 9.145342980851e-01 9.329365407776e-01 9.505852513885e-01 9.672807799291e-01 9.829119901570e-01 9.974475602430e-01 1.010931000201e+00 1.023483671806e+00 1.035265028017e+00 1.046519338089e+00 1.057546452339e+00 1.068687692011e+00 1.080300299605e+00 1.092742208031e+00 1.106287108853e+00 1.121118501790e+00 1.137254984287e+00 1.154546826431e+00 1.172641103166e+00 1.190991332939e+00 1.208890875810e+00 1.225492155949e+00 1.239873563868e+00 1.251091513297e+00 1.258252343013e+00 1.260585535270e+00 1.257520277418e+00 1.248743377681e+00 1.234248605570e+00 1.214380200272e+00 1.189824591227e+00 1.161602384963e+00 1.131030482483e+00 1.099642065512e+00 1.069111046356e+00 1.041153834307e+00 1.017395803017e+00 9.992738246761e-01 9.879214920674e-01 9.840569606864e-01
 9.398957463788e-01 9.440325710977e-01 9.561930067809e-01 9.756200885128e-01 1.001122836440e+00 1.031190199462e+00 1.064105933577e+00 1.098047013957e+00 1.131233858709e+00 1.162021695416e+00 1.188984448738e+00 1.211018562837e+00 1.227362859633e+00 1.237634670218e+00 1.241817836476e+00 1.240247279403e+00 1.233526655131e+00 1.222496653018e+00 1.208124136443e+00 1.191443788363e+00 1.173463998781e+00 1.155118151173e+00 1.137171551695e+00 1.120221268865e+00 1.104632963989e+00 1.090540337399e+00 1.077890607939e+00 1.066440059878e+00 1.055818570372e+00 1.045584681514e+00 1.035278778441e+00 1.024473781031e+00 1.012786610401e+00 9.999211607916e-01 9.856833181161e-01 9.699485250576e-01 9.526996704437e-01 9.340206375953e-01 9.140942442356e-01 8.932190040633e-01 8.718268033809e-01 8.504699598189e-01 8.298190888543e-01 8.106339530860e-01 7.937229372161e-01 7.798710574902e-01 7.697593659125e-01 7.639037003168e-01 7.625739267236e-01 7.657565193356e-01 7.731599819398e-01 7.842374660474e-01 7.982422477808e-01 8.142951842595e-01 8.314367782279e-01 8.487112176838e-01 8.652022002790e-01 8.800937504000e-01 8.927204162481e-01 9.026032892186e-01 9.094769315581e-01 9.132998191739e-01 9.142623493060e-01 9.127425259482e-01 9.092721819334e-01 9.044764084417e-01 8.990219922024e-01 8.935573864683e-01 8.886594374099e-01 8.848033986420e-01 8.823466021120e-01 8.815035193564e-01 8.823466021120e-01 8.848033986420e-01 8.886594374099e-01 8.935573864683e-01 8.990219922024e-01 9.044764084417e-01 9.092721819334e-01 9.127425259482e-01 9.142623493060e-01 9.132998191739e-01 9.094769315581e-01 9.026032892186e-01 8.927204162481e-01 8.800937504000e-01 8.652022002790e-01 8.487112176838e-01 8.314367782279e-01 8.142951842595e-01 7.982422477808e-01 7.842374660474e-01 7.731599819398e-01 7.657565193356e-01 7.625739267236e-01 7.639037003168e-01 7.697593659125e-01 7.798710574902e-01 7.937229372161e-01 8.106339530860e-01 8.298190888543e-01 8.504699598189e-01 8.718268033809e-01 8.932190040633e-01 9.140942442356e-01 9.340206375953e-01 9.526996704437e-01 9.699485250576e-01 9.856833181161e-01 9.999211607916e-01 1.012786610401e+00 1.024473781031e+00 1.035278778441e+00 1.045584681514e+00 1.055818570372e+00 1.066440059878e+00 1.077890607939e+00 1.090540337399e+00 1.104632963989e+00 1.120221268865e+00 1.137171551695e+00 1.155118151173e+00 1.173463998781e+00 1.191443788363e+00 1.208124136443e+00 1.222496653018e+00 1.233526655131e+00 1.240247279403e+00 1.241817836476e+00 1.237634670218e+00 1.227362859633e+00 1.211018562837e+00 1.188984448738e+00 1.162021695416e+00 1.131233858709e+00 1.098047013957e+00 1.064105933577e+00 1.031190199462e+00 1.001122836440e+00 9.756200885128e-01 9.561930067809e-01 9.440325710977e-01 9.398957463788e-01
 8.968768691505e-01 9.012311539430e-01 9.140278870077e-01 9.344903981682e-01 9.613890812669e-01 9.931575395441e-01 1.028000040712e+00 1.064010478381e+00 1.099306965490e+00 1.132146736543e+00 1.161005247806e+00 1.184699505086e+00 1.202401672720e+00 1.213696384053e+00 1.218556948920e+00 1.217341337294e+00 1.210700664132e+00 1.199542029373e+00 1.184913764601e+00 1.167945326941e+00 1.149734006128e+00 1.131289918558e+00 1.113447112545e+00 1.096840853688e+00 1.081844556210e+00 1.068581203543e+00 1.056947227745e+00 1.046631368362e+00 1.037171323780e+00 1.028034041918e+00 1.018649527578e+00 1.008495841014e+00 9.971087936522e-01 9.841331284953e-01 9.693318030076e-01 9.525784523122e-01 9.338834073066e-01 9.133829963265e-01 8.913372067653e-01 8.681467652253e-01 8.443561840371e-01 8.206311023522e-01 7.977572025807e-01 7.765938069924e-01 7.580407283030e-01 7.429393723026e-01 7.320127869239e-01 7.257850818779e-01 7.245077380671e-01 7.281257515832e-01 7.362934084737e-01 7.484019307385e-01 7.636369682757e-01 7.810619090608e-01 7.996640130208e-01 8.184334639217e-01 8.364095441533e-01 8.527349997453e-01 8.667069634474e-01 8.778124183235e-01 8.857615751204e-01 8.904965151892e-01 8.921963663463e-01 8.912367160490e-01 8.881613673922e-01 8.836195536472e-01 8.782987790305e-01 8.728806001838e-01 8.679745893573e-01 8.640899268317e-01 8.616061359051e-01 8.607543080103e-01 8.616061359051e-01 8.640899268317e-01 8.679745893573e-01 8.728806001838e-01 8.782987790305e-01 8.836195536472e-01 8.881613673922e-01 8.912367160490e-01 8.921963663463e-01 8.904965151892e-01 8.857615751204e-01 8.778124183235e-01 8.667069634474e-01 8.527349997453e-01 8.364095441533e-01 8.184334639217e-01 7.996640130208e-01 7.810619090608e-01 7.636369682757e-01 7.484019307385e-01 7.362934084737e-01 7.281257515832e-01 7.245077380671e-01 7.257850818779e-01 7.320127869239e-01 7.429393723026e-01 7.580407283030e-01 7.765938069924e-01 7.977572025807e-01 8.206311023522e-01 8.443561840371e-01 8.681467652253e-01 8.913372067653e-01 9.133829963265e-01 9.338834073066e-01 9.525784523122e-01 9.693318030076e-01 9.841331284953e-01 9.971087936522e-01 1.008495841014e+00 1.018649527578e+00 1.028034041918e+00 1.037171323780e+00 1.046631368362e+00 1.056947227745e+00 1.068581203543e+00 1.081844556210e+00 1.096840853688e+00 1.113447112545e+00 1.131289918558e+00 1.149734006128e+00 1.167945326941e+00 1.184913764601e+00 1.199542029373e+00 1.210700664132e+00 1.217341337294e+00 1.218556948920e+00 1.213696384053e+00 1.202401672720e+00 1.184699505086e+00 1.161005247806e+00 1.132146736543e+00 1.099306965490e+00 1.064010478381e+00 1.028000040712e+00 9.931575395441e-01 9.613890812669e-01 9.344903981682e-01 9.140278870077e-01 9.012311539430e-01 8.968768691505e-01
 8.573924701385e-01 8.618982628662e-01 8.751421070803e-01 8.963383019672e-01 9.242388367019e-01 9.572406121489e-01 9.934853636578e-01 1.031001124717e+00 1.067815738253e+00 1.102097565660e+00 1.132238468289e+00 1.156979519127e+00 1.175441510168e+00 1.187180545981e+00 1.192174077622e+00 1.190804461264e+00 1.183782786770e+00 1.172084303068e+00 1.156848741260e+00 1.139298677141e+00 1.120622929185e+00 1.101904535057e+00 1.084050391732e+00 1.067721729806e+00 1.053301559961e+00 1.040896432273e+00 1.030349431079e+00 1.021271362016e+00 1.013112882746e+00 1.005233753666e+00 9.969617567364e-01 9.876642907779e-01 9.767958519168e-01 9.639317535245e-01 9.487940666805e-01 9.312448653110e-01 9.113190375332e-01 8.892034125756e-01 8.652435569011e-01 8.399372536210e-01 8.139458429960e-01 7.880449484687e-01 7.631249410115e-01 7.401464259991e-01 7.200771077089e-01 7.038109557354e-01 6.921025913963e-01 6.854759368485e-01 6.841618408805e-01 6.880732994165e-01 6.968231624720e-01 7.097549254675e-01 7.260031468057e-01 7.445884621928e-01 7.644515399453e-01 7.845298038235e-01 8.038226674614e-01 8.214270488272e-01 8.365949562353e-01 8.487787350182e-01 8.576569883556e-01 8.631564864902e-01 8.654420259670e-01 8.648919661842e-01 8.620706390656e-01 8.576433851195e-01 8.523309821360e-01 8.468542897295e-01 8.418569492128e-01 8.378781749651e-01 8.353285536802e-01 8.344528085549e-01 8.353285536802e-01 8.378781749651e-01 8.418569492128e-01 8.468542897295e-01 8.523309821360e-01 8.576433851195e-01 8.620706390656e-01 8.648919661842e-01 8.654420259670e-01 8.631564864902e-01 8.576569883556e-01 8.487787350182e-01 8.365949562353e-01 8.214270488272e-01 8.038226674614e-01 7.845298038235e-01 7.644515399453e-01 7.445884621928e-01 7.260031468057e-01 7.097549254675e-01 6.968231624720e-01 6.880732994165e-01 6.841618408805e-01 6.854759368485e-01 6.921025913963e-01 7.038109557354e-01 7.200771077089e-01 7.401464259991e-01 7.631249410115e-01 7.880449484687e-01 8.139458429960e-01 8.399372536210e-01 8.652435569011e-01 8.892034125756e-01 9.113190375332e-01 9.312448653110e-01 9.487940666805e-01 9.639317535245e-01 9.767958519168e-01 9.876642907779e-01 9.969617567364e-01 1.005233753666e+00 1.013112882746e+00 1.021271362016e+00 1.030349431079e+00 1.040896432273e+00 1.053301559961e+00 1.067721729806e+00 1.084050391732e+00 1.101904535057e+00 1.120622929185e+00 1.139298677141e+00 1.156848741260e+00 1.172084303068e+00 1.183782786770e+00 1.190804461264e+00 1.192174077622e+00 1.187180545981e+00 1.175441510168e+00 1.156979519127e+00 1.132238468289e+00 1.102097565660e+00 1.067815738253e+00 1.031001124717e+00 9.934853636578e-01 9.572406121489e-01 9.242388367019e-01 8.963383019672e-01 8.751421070803e-01 8.618982628662e-01 8.573924701385e-01
 8.242054614883e-01 8.287890956582e-01 8.422737001489e-01 8.638738717225e-01 8.923394953258e-01 9.260502092097e-01 9.631120185113e-01 1.001491645663e+00 1.039152375985e+00 1.074180770914e+00 1.104902186318e+00 1.129985474528e+00 1.148519715935e+00 1.160042929491e+00 1.164542746603e+00 1.162435424122e+00 1.154496500303e+00 1.141777253117e+00 1.125512660655e+00 1.107014608744e+00 1.087570547166e+00 1.068335535526e+00 1.050279348444e+00 1.034094543048e+00 1.020171067855e+00 1.008589511467e+00 9.991427622602e-01 9.913587267434e-01 9.845970705321e-01 9.781079935927e-01 9.711137975914e-01 9.628687932717e-01 9.527383301138e-01 9.402202032472e-01 9.249909316151e-01 9.068955510607e-01 8.859880025232e-01 8.625035503356e-01 8.368681238907e-01 8.096786894255e-01 7.816991374112e-01 7.538226101366e-01 7.270351366187e-01 7.023889537833e-01 6.809124079610e-01 6.635496024167e-01 6.510699020105e-01 6.440021150358e-01 6.425571185941e-01 6.466276649005e-01 6.557975405017e-01 6.693724162740e-01 6.864539472393e-01 7.060236199174e-01 7.269773777330e-01 7.482072026360e-01 7.686636637468e-01 7.873902619562e-01 8.035928390261e-01 8.166818785304e-01 8.263058760439e-01 8.323747689279e-01 8.350455677881e-01 8.347043331300e-01 8.319358939923e-01 8.274361918109e-01 8.219612843083e-01 8.162768161812e-01 8.110703455728e-01 8.069109716250e-01 8.042410097142e-01 8.033205490134e-01 8.042410097142e-01 8.069109716250e-01 8.110703455728e-01 8.162768161812e-01 8.219612843083e-01 8.274361918109e-01 8.319358939923e-01 8.347043331300e-01 8.350455677881e-01 8.323747689279e-01 8.263058760439e-01 8.166818785304e-01 8.035928390261e-01 7.873902619562e-01 7.686636637468e-01 7.482072026360e-01 7.269773777330e-01 7.060236199174e-01 6.864539472393e-01 6.693724162740e-01 6.557975405017e-01 6.466276649005e-01 6.425571185941e-01 6.440021150358e-01 6.510699020105e-01 6.635496024167e-01 6.809124079610e-01 7.023889537833e-01 7.270351366187e-01 7.538226101366e-01 7.816991374112e-01 8.096786894255e-01 8.368681238907e-01 8.625035503356e-01 8.859880025232e-01 9.068955510607e-01 9.249909316151e-01 9.402202032472e-01 9.527383301138e-01 9.628687932717e-01 9.711137975914e-01 9.781079935927e-01 9.845970705321e-01 9.913587267434e-01 9.991427622602e-01 1.008589511467e+00 1.020171067855e+00 1.034094543048e+00 1.050279348444e+00 1.068335535526e+00 1.087570547166e+00 1.107014608744e+00 1.125512660655e+00 1.141777253117e+00 1.154496500303e+00 1.162435424122e+00 1.164542746603e+00 1.160042929491e+00 1.148519715935e+00 1.129985474528e+00 1.104902186318e+00 1.074180770914e+00 1.039152375985e+00 1.001491645663e+00 9.631120185113e-01 9.260502092097e-01 8.923394953258e-01 8.638738717225e-01 8.422737001489e-01 8.287890956582e-01 8.242054614883e-01
 8.002393570352e-01 8.048251326358e-01 8.183257570646e-01 8.399709269646e-01 8.685258200950e-01 9.023715658573e-01 9.396013594728e-01 9.781389849401e-01 1.015903071751e+00 1.050911231831e+00 1.081439166547e+00 1.106102385181e+00 1.123968606790e+00 1.134566142091e+00 1.137904907828e+00 1.134442836591e+00 1.125018596318e+00 1.110769265458e+00 1.093021203541e+00 1.073176700331e+00 1.052617864402e+00 1.032574155740e+00 1.014074824367e+00 9.978466559140e-01 9.842797372803e-01 9.734318885516e-01 9.650391263199e-01 9.585519161487e-01 9.532328459286e-01 9.482280909755e-01 9.426424598462e-01 9.356238769994e-01 9.264361564029e-01 9.145012564712e-01 8.994356996182e-01 8.810670596088e-01 8.594560512828e-01 8.348845582303e-01 8.078455221278e-01 7.790343809791e-01 7.493070798754e-01 7.196675779111e-01 6.911964896958e-01 6.650269861589e-01 6.422450561335e-01 6.238384375811e-01 6.105927180791e-01 6.030441211256e-01 6.013949607873e-01 6.055240419870e-01 6.149960109452e-01 6.290878890206e-01 6.468751226830e-01 6.673042541219e-01 6.892229742556e-01 7.114751220684e-01 7.329517373334e-01 7.526383105593e-01 7.696912407969e-01 7.834770371696e-01 7.936240877782e-01 8.000157799022e-01 8.028129878914e-01 8.024274092168e-01 7.994594514838e-01 7.946496718802e-01 7.888033989786e-01 7.827304502906e-01 7.771666984272e-01 7.727210904082e-01 7.698664069363e-01 7.688823454690e-01 7.698664069363e-01 7.727210904082e-01 7.771666984272e-01 7.827304502906e-01 7.888033989786e-01 7.946496718802e-01 7.994594514838e-01 8.024274092168e-01 8.028129878914e-01 8.000157799022e-01 7.936240877782e-01 7.834770371696e-01 7.696912407969e-01 7.526383105593e-01 7.329517373334e-01 7.114751220684e-01 6.892229742556e-01 6.673042541219e-01 6.468751226830e-01 6.290878890206e-01 6.149960109452e-01 6.055240419870e-01 6.013949607873e-01 6.030441211256e-01 6.105927180791e-01 6.238384375811e-01 6.422450561335e-01 6.650269861589e-01 6.911964896958e-01 7.196675779111e-01 7.493070798754e-01 7.790343809791e-01 8.078455221278e-01 8.348845582303e-01 8.594560512828e-01 8.810670596088e-01 8.994356996182e-01 9.145012564712e-01 9.264361564029e-01 9.356238769994e-01 9.426424598462e-01 9.482280909755e-01 9.532328459286e-01 9.585519161487e-01 9.650391263199e-01 9.734318885516e-01 9.842797372803e-01 9.978466559140e-01 1.014074824367e+00 1.032574155740e+00 1.052617864402e+00 1.073176700331e+00 1.093021203541e+00 1.110769265458e+00 1.125018596318e+00 1.134442836591e+00 1.137904907828e+00 1.134566142091e+00 1.123968606790e+00 1.106102385181e+00 1.081439166547e+00 1.050911231831e+00 1.015903071751e+00 9.781389849401e-01 9.396013594728e-01 9.023715658573e-01 8.685258200950e-01 8.399709269646e-01 8.183257570646e-01 8.048251326358e-01 8.002393570352e-01
 7.880560323916e-01 7.925664429870e-01 8.058515501627e-01 8.271700963164e-01 8.553182706803e-01 8.886984072542e-01 9.254093573754e-01 9.633645282933e-01 1.000445930812e+00 1.034632559886e+00 1.064165196076e+00 1.087632093137e+00 1.104083657628e+00 1.113053506661e+00 1.114581832643e+00 1.109171843417e+00 1.097728754471e+00 1.081472422044e+00 1.061811056660e+00 1.040242617833e+00 1.018233173217e+00 9.970913497073e-01 9.778987640474e-01 9.614123243928e-01 9.480268850508e-01 9.377781411706e-01 9.303415952722e-01 9.251011631951e-01 9.212217624155e-01 9.177412139924e-01 9.136499819143e-01 9.079946893081e-01 8.999299864361e-01 8.888008299552e-01 8.741569635046e-01 8.558028262587e-01 8.337971308554e-01 8.084584157373e-01 7.803371602970e-01 7.502089277393e-01 7.190263182174e-01 6.878808377597e-01 6.579453265174e-01 6.304263858178e-01 6.064677203434e-01 5.870966009340e-01 5.731246740312e-01 5.650957141477e-01 5.632184204536e-01 5.673631528822e-01 5.770776384019e-01 5.916237086745e-01 6.100446457080e-01 6.312476873246e-01 6.540264299061e-01 6.771692929064e-01 6.995023978753e-01 7.199540292977e-01 7.376287768557e-01 7.518545837774e-01 7.622396224258e-01 7.686539175329e-01 7.712725326117e-01 7.705361129157e-01 7.670801725962e-01 7.616963770683e-01 7.552478215559e-01 7.485899051485e-01 7.425128699702e-01 7.376704688630e-01 7.345634237127e-01 7.334946983506e-01 7.345634237127e-01 7.376704688630e-01 7.425128699702e-01 7.485899051485e-01 7.552478215559e-01 7.616963770683e-01 7.670801725962e-01 7.705361129157e-01 7.712725326117e-01 7.686539175329e-01 7.622396224258e-01 7.518545837774e-01 7.376287768557e-01 7.199540292977e-01 6.995023978753e-01 6.771692929064e-01 6.540264299061e-01 6.312476873246e-01 6.100446457080e-01 5.916237086745e-01 5.770776384019e-01 5.673631528822e-01 5.632184204536e-01 5.650957141477e-01 5.731246740312e-01 5.870966009340e-01 6.064677203434e-01 6.304263858178e-01 6.579453265174e-01 6.878808377597e-01 7.190263182174e-01 7.502089277393e-01 7.803371602970e-01 8.084584157373e-01 8.337971308554e-01 8.558028262587e-01 8.741569635046e-01 8.888008299552e-01 8.999299864361e-01 9.079946893081e-01 9.136499819143e-01 9.177412139924e-01 9.212217624155e-01 9.251011631951e-01 9.303415952722e-01 9.377781411706e-01 9.480268850508e-01 9.614123243928e-01 9.778987640474e-01 9.970913497073e-01 1.018233173217e+00 1.040242617833e+00 1.061811056660e+00 1.081472422044e+00 1.097728754471e+00 1.109171843417e+00 1.114581832643e+00 1.113053506661e+00 1.104083657628e+00 1.087632093137e+00 1.064165196076e+00 1.034632559886e+00 1.000445930812e+00 9.633645282933e-01 9.254093573754e-01 8.886984072542e-01 8.553182706803e-01 8.271700963164e-01 8.058515501627e-01 7.925664429870e-01 7.880560323916e-01
 7.891113598095e-01 7.934749199930e-01 8.063310749464e-01 8.269736254448e-01 8.542449426323e-01 8.865840928045e-01 9.221128363287e-01 9.587592672198e-01 9.943941640176e-01 1.026988093919e+00 1.054763154667e+00 1.076303093628e+00 1.090653552941e+00 1.097373988950e+00 1.096533223049e+00 1.088683819547e+00 1.074794075593e+00 1.056154142399e+00 1.034257033404e+00 1.010682909719e+00 9.869680841649e-01 9.645015594313e-01 9.444075123369e-01 9.274693017615e-01 9.140931835717e-01 9.042895841685e-01 8.976817902652e-01 8.935865502550e-01 8.910851105112e-01 8.891093770082e-01 8.865433818818e-01 8.823302211045e-01 8.755277190049e-01 8.653945576843e-01 8.514184345142e-01 8.333710729885e-01 8.113062097184e-01 7.855582642958e-01 7.567312557615e-01 7.256622782792e-01 6.933891210045e-01 6.610766987577e-01 6.299823127598e-01 6.013721576431e-01 5.764472148468e-01 5.562778616466e-01 5.417031529116e-01 5.332828344964e-01 5.312360715124e-01 5.354312688747e-01 5.454002260894e-01 5.603875366756e-01 5.794002026077e-01 6.012949009535e-01 6.248077312196e-01 6.486661983138e-01 6.716332685831e-01 6.925856677546e-01 7.105804103862e-01 7.249179893969e-01 7.351897498691e-01 7.412773180544e-01 7.433779191056e-01 7.419654844843e-01 7.377295374158e-01 7.315151840411e-01 7.242437248000e-01 7.168242043388e-01 7.100998675004e-01 7.047658392933e-01 7.013505470379e-01 7.001777308546e-01 7.013505470379e-01 7.047658392933e-01 7.100998675004e-01 7.168242043388e-01 7.242437248000e-01 7.315151840411e-01 7.377295374158e-01 7.419654844843e-01 7.433779191056e-01 7.412773180544e-01 7.351897498691e-01 7.249179893969e-01 7.105804103862e-01 6.925856677546e-01 6.716332685831e-01 6.486661983138e-01 6.248077312196e-01 6.012949009535e-01 5.794002026077e-01 5.603875366756e-01 5.454002260894e-01 5.354312688747e-01 5.312360715124e-01 5.332828344964e-01 5.417031529116e-01 5.562778616466e-01 5.764472148468e-01 6.013721576431e-01 6.299823127598e-01 6.610766987577e-01 6.933891210045e-01 7.256622782792e-01 7.567312557615e-01 7.855582642958e-01 8.113062097184e-01 8.333710729885e-01 8.514184345142e-01 8.653945576843e-01 8.755277190049e-01 8.823302211045e-01 8.865433818818e-01 8.891093770082e-01 8.910851105112e-01 8.935865502550e-01 8.976817902652e-01 9.042895841685e-01 9.140931835717e-01 9.274693017615e-01 9.444075123369e-01 9.645015594313e-01 9.869680841649e-01 1.010682909719e+00 1.034257033404e+00 1.056154142399e+00 1.074794075593e+00 1.088683819547e+00 1.096533223049e+00 1.097373988950e+00 1.090653552941e+00 1.076303093628e+00 1.054763154667e+00 1.026988093919e+00 9.943941640176e-01 9.587592672198e-01 9.221128363287e-01 8.865840928045e-01 8.542449426323e-01 8.269736254448e-01 8.063310749464e-01 7.934749199930e-01 7.891113598095e-01
 8.030998274528e-01 8.072615873346e-01 8.195228346449e-01 8.392105300945e-01 8.652188568057e-01 8.960322075981e-01 9.298175347477e-01 9.645301479797e-01 9.980631565830e-01 1.028398580114e+00 1.053769925938e+00 1.072775503252e+00 1.084478381796e+00 1.088471919245e+00 1.084861193582e+00 1.074247311355e+00 1.057655052659e+00 1.036434476664e+00 1.012152959097e+00 9.864518727375e-01 9.609322075387e-01 9.370385146410e-01 9.159329521173e-01 8.984261558872e-01 8.849301592059e-01 8.754277296209e-01 8.695078469866e-01 8.664239118881e-01 8.651808841435e-01 8.646212213573e-01 8.635410820334e-01 8.607807907578e-01 8.553126715455e-01 8.463141551097e-01 8.332158120213e-01 8.157486384265e-01 7.939576557828e-01 7.681850984370e-01 7.390722988440e-01 7.075079703443e-01 6.745893878991e-01 6.415485113030e-01 6.097092550910e-01 5.803901771284e-01 5.548415781842e-01 5.341728839632e-01 5.192516470293e-01 5.106537249480e-01 5.086068057514e-01 5.129741646892e-01 5.232750707172e-01 5.387224736027e-01 5.582786174728e-01 5.807465098866e-01 6.048111493975e-01 6.291338002341e-01 6.524275698915e-01 6.735288797358e-01 6.914601749417e-01 7.055107422728e-01 7.152763668372e-01 7.206654303454e-01 7.219047798473e-01 7.195170611507e-01 7.142457003836e-01 7.069947982748e-01 6.987414523688e-01 6.904475372668e-01 6.829979424360e-01 6.771243957950e-01 6.733745174508e-01 6.720883042438e-01 6.733745174508e-01 6.771243957950e-01 6.829979424360e-01 6.904475372668e-01 6.987414523688e-01 7.069947982748e-01 7.142457003836e-01 7.195170611507e-01 7.219047798473e-01 7.206654303454e-01 7.152763668372e-01 7.055107422728e-01 6.914601749417e-01 6.735288797358e-01 6.524275698915e-01 6.291338002341e-01 6.048111493975e-01 5.807465098866e-01 5.582786174728e-01 5.387224736027e-01 5.232750707172e-01 5.129741646892e-01 5.086068057514e-01 5.106537249480e-01 5.192516470293e-01 5.341728839632e-01 5.548415781842e-01 5.803901771284e-01 6.097092550910e-01 6.415485113030e-01 6.745893878991e-01 7.075079703443e-01 7.390722988440e-01 7.681850984370e-01 7.939576557828e-01 8.157486384265e-01 8.332158120213e-01 8.463141551097e-01 8.553126715455e-01 8.607807907578e-01 8.635410820334e-01 8.646212213573e-01 8.651808841435e-01 8.664239118881e-01 8.695078469866e-01 8.754277296209e-01 8.849301592059e-01 8.984261558872e-01 9.159329521173e-01 9.370385146410e-01 9.609322075387e-01 9.864518727375e-01 1.012152959097e+00 1.036434476664e+00 1.057655052659e+00 1.074247311355e+00 1.084861193582e+00 1.088471919245e+00 1.084478381796e+00 1.072775503252e+00 1.053769925938e+00 1.028398580114e+00 9.980631565830e-01 9.645301479797e-01 9.298175347477e-01 8.960322075981e-01 8.652188568057e-01 8.392105300945e-01 8.195228346449e-01 8.072615873346e-01 8.030998274528e-01
```
