## Supplementary Data 1 for "Heart cockle shells transmit sunlight to photosymbiotic algae using bundled fiber optic cables and condensing lenses": VaryPlanarvsColumnar_80percentlamellar_19April2023_transmissionlower_efield_700nm.txt

```
transmission_lower:E: Re(E) vs position, z=-1.24942e-05(m), lambda=7e-07(m) 

x(m)(145,1)
 -1.700000000000e-06
 -1.676388888889e-06
 -1.652777777778e-06
 -1.629166666667e-06
 -1.605555555556e-06
 -1.581944444444e-06
 -1.558333333333e-06
 -1.534722222222e-06
 -1.511111111111e-06
 -1.487500000000e-06
 -1.463888888889e-06
 -1.440277777778e-06
 -1.416666666667e-06
 -1.393055555556e-06
 -1.369444444444e-06
 -1.345833333333e-06
 -1.322222222222e-06
 -1.298611111111e-06
 -1.275000000000e-06
 -1.251388888889e-06
 -1.227777777778e-06
 -1.204166666667e-06
 -1.180555555556e-06
 -1.156944444444e-06
 -1.133333333333e-06
 -1.109722222222e-06
 -1.086111111111e-06
 -1.062500000000e-06
 -1.038888888889e-06
 -1.015277777778e-06
 -9.916666666667e-07
 -9.680555555556e-07
 -9.444444444444e-07
 -9.208333333333e-07
 -8.972222222222e-07
 -8.736111111111e-07
 -8.500000000000e-07
 -8.263888888889e-07
 -8.027777777778e-07
 -7.791666666667e-07
 -7.555555555556e-07
 -7.319444444444e-07
 -7.083333333333e-07
 -6.847222222222e-07
 -6.611111111111e-07
 -6.375000000000e-07
 -6.138888888889e-07
 -5.902777777778e-07
 -5.666666666667e-07
 -5.430555555556e-07
 -5.194444444444e-07
 -4.958333333333e-07
 -4.722222222222e-07
 -4.486111111111e-07
 -4.250000000000e-07
 -4.013888888889e-07
 -3.777777777778e-07
 -3.541666666667e-07
 -3.305555555556e-07
 -3.069444444444e-07
 -2.833333333333e-07
 -2.597222222222e-07
 -2.361111111111e-07
 -2.125000000000e-07
 -1.888888888889e-07
 -1.652777777778e-07
 -1.416666666667e-07
 -1.180555555556e-07
 -9.444444444445e-08
 -7.083333333334e-08
 -4.722222222222e-08
 -2.361111111111e-08
 -1.720535674110e-21
 2.361111111111e-08
 4.722222222222e-08
 7.083333333333e-08
 9.444444444444e-08
 1.180555555556e-07
 1.416666666667e-07
 1.652777777778e-07
 1.888888888889e-07
 2.125000000000e-07
 2.361111111111e-07
 2.597222222222e-07
 2.833333333333e-07
 3.069444444444e-07
 3.305555555556e-07
 3.541666666667e-07
 3.777777777778e-07
 4.013888888889e-07
 4.250000000000e-07
 4.486111111111e-07
 4.722222222222e-07
 4.958333333333e-07
 5.194444444444e-07
 5.430555555556e-07
 5.666666666667e-07
 5.902777777778e-07
 6.138888888889e-07
 6.375000000000e-07
 6.611111111111e-07
 6.847222222222e-07
 7.083333333333e-07
 7.319444444444e-07
 7.555555555556e-07
 7.791666666667e-07
 8.027777777778e-07
 8.263888888889e-07
 8.500000000000e-07
 8.736111111111e-07
 8.972222222222e-07
 9.208333333333e-07
 9.444444444444e-07
 9.680555555556e-07
 9.916666666667e-07
 1.015277777778e-06
 1.038888888889e-06
 1.062500000000e-06
 1.086111111111e-06
 1.109722222222e-06
 1.133333333333e-06
 1.156944444444e-06
 1.180555555556e-06
 1.204166666667e-06
 1.227777777778e-06
 1.251388888889e-06
 1.275000000000e-06
 1.298611111111e-06
 1.322222222222e-06
 1.345833333333e-06
 1.369444444444e-06
 1.393055555556e-06
 1.416666666667e-06
 1.440277777778e-06
 1.463888888889e-06
 1.487500000000e-06
 1.511111111111e-06
 1.534722222222e-06
 1.558333333333e-06
 1.581944444444e-06
 1.605555555556e-06
 1.629166666667e-06
 1.652777777778e-06
 1.676388888889e-06
 1.700000000000e-06

y(m)(145,1)
 -1.700000000000e-06
 -1.676388888889e-06
 -1.652777777778e-06
 -1.629166666667e-06
 -1.605555555556e-06
 -1.581944444444e-06
 -1.558333333333e-06
 -1.534722222222e-06
 -1.511111111111e-06
 -1.487500000000e-06
 -1.463888888889e-06
 -1.440277777778e-06
 -1.416666666667e-06
 -1.393055555556e-06
 -1.369444444444e-06
 -1.345833333333e-06
 -1.322222222222e-06
 -1.298611111111e-06
 -1.275000000000e-06
 -1.251388888889e-06
 -1.227777777778e-06
 -1.204166666667e-06
 -1.180555555556e-06
 -1.156944444444e-06
 -1.133333333333e-06
 -1.109722222222e-06
 -1.086111111111e-06
 -1.062500000000e-06
 -1.038888888889e-06
 -1.015277777778e-06
 -9.916666666667e-07
 -9.680555555556e-07
 -9.444444444444e-07
 -9.208333333333e-07
 -8.972222222222e-07
 -8.736111111111e-07
 -8.500000000000e-07
 -8.263888888889e-07
 -8.027777777778e-07
 -7.791666666667e-07
 -7.555555555556e-07
 -7.319444444444e-07
 -7.083333333333e-07
 -6.847222222222e-07
 -6.611111111111e-07
 -6.375000000000e-07
 -6.138888888889e-07
 -5.902777777778e-07
 -5.666666666667e-07
 -5.430555555556e-07
 -5.194444444444e-07
 -4.958333333333e-07
 -4.722222222222e-07
 -4.486111111111e-07
 -4.250000000000e-07
 -4.013888888889e-07
 -3.777777777778e-07
 -3.541666666667e-07
 -3.305555555556e-07
 -3.069444444444e-07
 -2.833333333333e-07
 -2.597222222222e-07
 -2.361111111111e-07
 -2.125000000000e-07
 -1.888888888889e-07
 -1.652777777778e-07
 -1.416666666667e-07
 -1.180555555556e-07
 -9.444444444445e-08
 -7.083333333334e-08
 -4.722222222222e-08
 -2.361111111111e-08
 -1.720535674110e-21
 2.361111111111e-08
 4.722222222222e-08
 7.083333333333e-08
 9.444444444444e-08
 1.180555555556e-07
 1.416666666667e-07
 1.652777777778e-07
 1.888888888889e-07
 2.125000000000e-07
 2.361111111111e-07
 2.597222222222e-07
 2.833333333333e-07
 3.069444444444e-07
 3.305555555556e-07
 3.541666666667e-07
 3.777777777778e-07
 4.013888888889e-07
 4.250000000000e-07
 4.486111111111e-07
 4.722222222222e-07
 4.958333333333e-07
 5.194444444444e-07
 5.430555555556e-07
 5.666666666667e-07
 5.902777777778e-07
 6.138888888889e-07
 6.375000000000e-07
 6.611111111111e-07
 6.847222222222e-07
 7.083333333333e-07
 7.319444444444e-07
 7.555555555556e-07
 7.791666666667e-07
 8.027777777778e-07
 8.263888888889e-07
 8.500000000000e-07
 8.736111111111e-07
 8.972222222222e-07
 9.208333333333e-07
 9.444444444444e-07
 9.680555555556e-07
 9.916666666667e-07
 1.015277777778e-06
 1.038888888889e-06
 1.062500000000e-06
 1.086111111111e-06
 1.109722222222e-06
 1.133333333333e-06
 1.156944444444e-06
 1.180555555556e-06
 1.204166666667e-06
 1.227777777778e-06
 1.251388888889e-06
 1.275000000000e-06
 1.298611111111e-06
 1.322222222222e-06
 1.345833333333e-06
 1.369444444444e-06
 1.393055555556e-06
 1.416666666667e-06
 1.440277777778e-06
 1.463888888889e-06
 1.487500000000e-06
 1.511111111111e-06
 1.534722222222e-06
 1.558333333333e-06
 1.581944444444e-06
 1.605555555556e-06
 1.629166666667e-06
 1.652777777778e-06
 1.676388888889e-06
 1.700000000000e-06

transmission_lower:E: Re(E) vs position, z=-1.24942e-05(m), lambda=7e-07(m) (145,145)
 5.788669640390e-01 5.781811984514e-01 5.762053755075e-01 5.732047229271e-01 5.696092824379e-01 5.659914782869e-01 5.630476345732e-01 5.615355356220e-01 5.622080487326e-01 5.657175609760e-01 5.725450147172e-01 5.828879779549e-01 5.966575633505e-01 6.134649333607e-01 6.326398833021e-01 6.533106253666e-01 6.744919981744e-01 6.951469020075e-01 7.142515521104e-01 7.308842991040e-01 7.442563334537e-01 7.537464617098e-01 7.589581402320e-01 7.597060797633e-01 7.560296899410e-01 7.481894187884e-01 7.366226651718e-01 7.219339857006e-01 7.048261150939e-01 6.860929763420e-01 6.665792990226e-01 6.471476801700e-01 6.286498957909e-01 6.119218631205e-01 5.977282920752e-01 5.867223556170e-01 5.793947177123e-01 5.760249656674e-01 5.765978041505e-01 5.808248282142e-01 5.881444091986e-01 5.977846739389e-01 6.088431663829e-01 6.203827712422e-01 6.315223385966e-01 6.415024594234e-01 6.497441013748e-01 6.558671214633e-01 6.597137147427e-01 6.613330509309e-01 6.609547703522e-01 6.589864394314e-01 6.559592354666e-01 6.525223578971e-01 6.493961576276e-01 6.473452363886e-01 6.471597169868e-01 6.495745440651e-01 6.552304386873e-01 6.646045091886e-01 6.779378008091e-01 6.951988698054e-01 7.160467741264e-01 7.398449022717e-01 7.657138559498e-01 7.925632979005e-01 8.191958245559e-01 8.443764914259e-01 8.668954534568e-01 8.856701347053e-01 8.997805599823e-01 9.085330961733e-01 9.114996724163e-01 9.085342282962e-01 8.997792588512e-01 8.856698119339e-01 8.668968738815e-01 8.443744797933e-01 8.191974128694e-01 7.925626446142e-01 7.657130640355e-01 7.398476051649e-01 7.160470854158e-01 6.951982141614e-01 6.779404948943e-01 6.646037245947e-01 6.552292967017e-01 6.495741269151e-01 6.471592246066e-01 6.473460787028e-01 6.493957929485e-01 6.525241557822e-01 6.559619496243e-01 6.589860412229e-01 6.609563037865e-01 6.613327885459e-01 6.597156991433e-01 6.558669894483e-01 6.497450728252e-01 6.415027559355e-01 6.315219489396e-01 6.203817991496e-01 6.088457946719e-01 5.977830913301e-01 5.881439232787e-01 5.808244141657e-01 5.765972617869e-01 5.760248056318e-01 5.793991665418e-01 5.867232672147e-01 5.977247577356e-01 6.119236141506e-01 6.286514992605e-01 6.471441447033e-01 6.665788590182e-01 6.860927079795e-01 7.048224680993e-01 7.219286737798e-01 7.366254203760e-01 7.481900535564e-01 7.560307400072e-01 7.597033028116e-01 7.589582241645e-01 7.537458284704e-01 7.442549617785e-01 7.308867352984e-01 7.142513357186e-01 6.951430323836e-01 6.744944170083e-01 6.533135406867e-01 6.326360566108e-01 6.134660393917e-01 5.966622616779e-01 5.828859968187e-01 5.725434945930e-01 5.657179101001e-01 5.622071818935e-01 5.615361077692e-01 5.630469011880e-01 5.659933693919e-01 5.696070887339e-01 5.732061775199e-01 5.762053951590e-01 5.781789853221e-01 5.788669640390e-01
 5.562769086825e-01 5.558506424279e-01 5.546531578180e-01 5.529265878827e-01 5.510561110231e-01 5.495586504931e-01 5.490419793826e-01 5.501525930126e-01 5.534929633295e-01 5.595451616670e-01 5.685903473342e-01 5.806473670003e-01 5.954716322571e-01 6.125655361570e-01 6.312276001641e-01 6.506264494615e-01 6.698854453856e-01 6.881284659563e-01 7.045363237051e-01 7.184144127608e-01 7.292050625593e-01 7.365007178134e-01 7.400857742142e-01 7.399246204073e-01 7.361512429480e-01 7.290600245187e-01 7.190686229600e-01 7.067012757162e-01 6.925296919416e-01 6.771692653268e-01 6.612558791978e-01 6.454149048352e-01 6.302668305425e-01 6.164132717216e-01 6.044258786318e-01 5.947958439893e-01 5.879125115622e-01 5.840163692107e-01 5.831346109792e-01 5.850813174298e-01 5.894581958025e-01 5.956863994217e-01 6.030747039548e-01 6.108952159335e-01 6.184517382315e-01 6.251643592148e-01 6.305846693360e-01 6.344453852626e-01 6.366550785404e-01 6.372923525339e-01 6.365905316307e-01 6.349124864144e-01 6.327158573520e-01 6.305461484554e-01 6.289934727783e-01 6.286783011827e-01 6.302359489807e-01 6.342396778879e-01 6.411800384619e-01 6.514051535691e-01 6.650684368663e-01 6.820838651602e-01 7.021057169580e-01 7.245537506341e-01 7.486343954140e-01 7.733830089931e-01 7.977511374909e-01 8.206571946184e-01 8.410577670479e-01 8.580093978523e-01 8.707206909163e-01 8.785938524495e-01 8.812617566315e-01 8.785960548605e-01 8.707207797289e-01 8.580092485941e-01 8.410576471715e-01 8.206569506124e-01 7.977522646658e-01 7.733824919711e-01 7.486344892414e-01 7.245565402020e-01 7.021074937557e-01 6.820828046086e-01 6.650718689203e-01 6.514075642888e-01 6.411791240526e-01 6.342381178846e-01 6.302343234178e-01 6.286799490311e-01 6.289923477221e-01 6.305449804900e-01 6.327163274425e-01 6.349119771615e-01 6.365925538089e-01 6.372920923903e-01 6.366557039258e-01 6.344448939995e-01 6.305857658059e-01 6.251645496135e-01 6.184540197596e-01 6.108915070016e-01 6.030762347405e-01 5.956846803680e-01 5.894590467457e-01 5.850834345494e-01 5.831330854186e-01 5.840172998182e-01 5.879163825837e-01 5.947963321407e-01 6.044234683287e-01 6.164173199998e-01 6.302666989101e-01 6.454148078656e-01 6.612568883218e-01 6.771710997657e-01 6.925274344053e-01 7.066975033370e-01 7.190682799082e-01 7.290605763765e-01 7.361504954417e-01 7.399229885605e-01 7.400858319930e-01 7.365001685452e-01 7.292041442623e-01 7.184166244447e-01 7.045394951003e-01 6.881254066764e-01 6.698856590065e-01 6.506290284002e-01 6.312257078442e-01 6.125676845557e-01 5.954731703542e-01 5.806467621507e-01 5.685889128253e-01 5.595440259541e-01 5.534945660799e-01 5.501545435968e-01 5.490422269119e-01 5.495601050433e-01 5.510565237588e-01 5.529263461621e-01 5.546549994165e-01 5.558521687600e-01 5.562769086825e-01
 5.406628074984e-01 5.405441957865e-01 5.402674223478e-01 5.400444699059e-01 5.402083454194e-01 5.411968785811e-01 5.434997905202e-01 5.476017906547e-01 5.539022495792e-01 5.626669795135e-01 5.739436639869e-01 5.875596359166e-01 6.031205632207e-01 6.200505374667e-01 6.376534744746e-01 6.551767074252e-01 6.718864706569e-01 6.870987554265e-01 7.002304257859e-01 7.108260103382e-01 7.185760862950e-01 7.232909573302e-01 7.249495227268e-01 7.236567163360e-01 7.196375753432e-01 7.132224641153e-01 7.048001287952e-01 6.948090267614e-01 6.836937604925e-01 6.718888197347e-01 6.598141044255e-01 6.478573133589e-01 6.363959516918e-01 6.257796152219e-01 6.163573830229e-01 6.084352951554e-01 6.022663055053e-01 5.980234600438e-01 5.957561274359e-01 5.953778917118e-01 5.966597516374e-01 5.992490587734e-01 6.026953179270e-01 6.065277686171e-01 6.102701474787e-01 6.135382137019e-01 6.160414302297e-01 6.176251433273e-01 6.182693036858e-01 6.180823414708e-01 6.172971966718e-01 6.162221593863e-01 6.152356140496e-01 6.147661678426e-01 6.152603025817e-01 6.171510183722e-01 6.208764125656e-01 6.268046857591e-01 6.352306236732e-01 6.463330200207e-01 6.601536892144e-01 6.765479567071e-01 6.951921086366e-01 7.155963499516e-01 7.370998632049e-01 7.589235230544e-01 7.802121992810e-01 8.000936970093e-01 8.177126791343e-01 8.323052084429e-01 8.432214321226e-01 8.499728519326e-01 8.522591174863e-01 8.499755206817e-01 8.432213712011e-01 8.323035347149e-01 8.177113744832e-01 8.000923010667e-01 7.802134277914e-01 7.589220264992e-01 7.371005740329e-01 7.155967719947e-01 6.951933814702e-01 6.765463511982e-01 6.601535254988e-01 6.463367985067e-01 6.352305635241e-01 6.268042103970e-01 6.208753105779e-01 6.171529275202e-01 6.152568576328e-01 6.147660040628e-01 6.152361492596e-01 6.162227574835e-01 6.172987904542e-01 6.180828769128e-01 6.182705288533e-01 6.176236728049e-01 6.160405723179e-01 6.135379590934e-01 6.102700091907e-01 6.065248425217e-01 6.026969034337e-01 5.992464096343e-01 5.966612268593e-01 5.953804579544e-01 5.957542680205e-01 5.980229507138e-01 6.022676552639e-01 6.084343925330e-01 6.163551977877e-01 6.257821111790e-01 6.363926192109e-01 6.478588250702e-01 6.598164405339e-01 6.718912518258e-01 6.836931588034e-01 6.948092070655e-01 7.047986728326e-01 7.132213731207e-01 7.196373688428e-01 7.236564819861e-01 7.249478395652e-01 7.232923566611e-01 7.185725897043e-01 7.108278109031e-01 7.002319250880e-01 6.870971757027e-01 6.718850451179e-01 6.551777912110e-01 6.376538667396e-01 6.200542107524e-01 6.031191681529e-01 5.875590129115e-01 5.739425452180e-01 5.626638016780e-01 5.539041559079e-01 5.476022977056e-01 5.434980401894e-01 5.411973955329e-01 5.402107592001e-01 5.400420043666e-01 5.402683815396e-01 5.405467646167e-01 5.406628074984e-01
 5.330870004166e-01 5.333199350124e-01 5.340872133302e-01 5.355618322149e-01 5.380109465500e-01 5.417626527784e-01 5.471497937871e-01 5.544473255648e-01 5.638178529326e-01 5.752668851641e-01 5.886150084893e-01 6.034923365069e-01 6.193803967824e-01 6.356598741317e-01 6.516715996949e-01 6.667710078064e-01 6.803899373152e-01 6.920592343038e-01 7.014444835865e-01 7.083361648927e-01 7.126750131201e-01 7.144950268767e-01 7.139600537469e-01 7.113147169381e-01 7.068672735998e-01 7.009799601005e-01 6.940078272992e-01 6.863113403113e-01 6.782038191923e-01 6.699472798147e-01 6.617507784894e-01 6.537670608124e-01 6.461287347559e-01 6.389357362458e-01 6.322902672004e-01 6.262978392358e-01 6.210644283678e-01 6.166708370796e-01 6.131674858454e-01 6.105655632793e-01 6.087950052297e-01 6.077338701684e-01 6.072002905479e-01 6.069941749275e-01 6.068918978393e-01 6.067168863782e-01 6.063539937686e-01 6.057672244164e-01 6.050099080560e-01 6.042219623167e-01 6.036242248591e-01 6.034726602842e-01 6.040599136959e-01 6.056798953735e-01 6.086136254159e-01 6.130884003598e-01 6.193047769399e-01 6.273920297093e-01 6.374172495068e-01 6.493691391947e-01 6.631595521274e-01 6.785923943485e-01 6.953882234439e-01 7.131655909100e-01 7.314399872893e-01 7.496558401715e-01 7.671944702814e-01 7.834291386340e-01 7.977219603463e-01 8.095127700794e-01 8.183088332901e-01 8.237409597538e-01 8.255781754089e-01 8.237418636233e-01 8.183103487971e-01 8.095111434337e-01 7.977211058055e-01 7.834276083327e-01 7.671963891144e-01 7.496550370847e-01 7.314407471529e-01 7.131649817321e-01 6.953879903459e-01 6.785906918797e-01 6.631568029240e-01 6.493703952614e-01 6.374172027485e-01 6.273930821723e-01 6.193051981370e-01 6.130889756194e-01 6.086096136563e-01 6.056816332940e-01 6.040606235574e-01 6.034729908113e-01 6.036247393602e-01 6.042232096695e-01 6.050094279787e-01 6.057676024381e-01 6.063545366549e-01 6.067166190185e-01 6.068890716591e-01 6.069939962838e-01 6.072034588479e-01 6.077318841122e-01 6.087937750821e-01 6.105661956069e-01 6.131673517620e-01 6.166703136337e-01 6.210654368640e-01 6.262998971531e-01 6.322886115539e-01 6.389349571365e-01 6.461258081918e-01 6.537686365659e-01 6.617513436160e-01 6.699469279186e-01 6.782011931537e-01 6.863123583282e-01 6.940093917963e-01 7.009770665066e-01 7.068682716935e-01 7.113156119412e-01 7.139600123109e-01 7.144960174706e-01 7.126711489040e-01 7.083371755311e-01 7.014422773008e-01 6.920589730351e-01 6.803889827686e-01 6.667717997667e-01 6.516736984980e-01 6.356626627457e-01 6.193791354021e-01 6.034915052714e-01 5.886157405253e-01 5.752663848645e-01 5.638164772141e-01 5.544483016508e-01 5.471467416596e-01 5.417635003624e-01 5.380147900922e-01 5.355601233754e-01 5.340858752153e-01 5.333218434346e-01 5.330870004166e-01
 5.343198613466e-01 5.349338544081e-01 5.368258933869e-01 5.401242313815e-01 5.450003909199e-01 5.516401462037e-01 5.601847881800e-01 5.706653362856e-01 5.829872676871e-01 5.968928099052e-01 6.119845941557e-01 6.277175437335e-01 6.434829997085e-01 6.586427646058e-01 6.726008588753e-01 6.848376779352e-01 6.949617747348e-01 7.027285913160e-01 7.080460084409e-01 7.109554407730e-01 7.116311812064e-01 7.103335169787e-01 7.073959485964e-01 7.031949437324e-01 6.981156300563e-01 6.925414713845e-01 6.868056695660e-01 6.811855324183e-01 6.758735380490e-01 6.709741153045e-01 6.664958978674e-01 6.623682262772e-01 6.584860065860e-01 6.547042727129e-01 6.508834832986e-01 6.469205090505e-01 6.427704177074e-01 6.384079440504e-01 6.338797266896e-01 6.292716420793e-01 6.246684765185e-01 6.201637888217e-01 6.158448252067e-01 6.117759089223e-01 6.080028341719e-01 6.045677555618e-01 6.015318413073e-01 5.989886111906e-01 5.970623191851e-01 5.959255670044e-01 5.957795431454e-01 5.968277573061e-01 5.992644219645e-01 6.032425415084e-01 6.088547700773e-01 6.161148188106e-01 6.249637267779e-01 6.352809560553e-01 6.468895424263e-01 6.595902649706e-01 6.731630834212e-01 6.873731419464e-01 7.019883567766e-01 7.167505452906e-01 7.313732630614e-01 7.455386628312e-01 7.588996324773e-01 7.710798464522e-01 7.816988963494e-01 7.903999451605e-01 7.968665693452e-01 8.008512206034e-01 8.021970993069e-01 8.008510657556e-01 7.968684451941e-01 7.903997801913e-01 7.816991111215e-01 7.710812579059e-01 7.588988685614e-01 7.455401256564e-01 7.313754148720e-01 7.167529057634e-01 7.019884791395e-01 6.873738055143e-01 6.731623823668e-01 6.595896207565e-01 6.468903985649e-01 6.352805559916e-01 6.249646480746e-01 6.161139342600e-01 6.088530867545e-01 6.032445177319e-01 5.992650730244e-01 5.968260985488e-01 5.957778932516e-01 5.959263359576e-01 5.970609040645e-01 5.989890340949e-01 6.015331291198e-01 6.045660190969e-01 6.080000308037e-01 6.117757705660e-01 6.158471373051e-01 6.201630774661e-01 6.246645496021e-01 6.292718908120e-01 6.338806654391e-01 6.384090673395e-01 6.427692415781e-01 6.469235740235e-01 6.508825743698e-01 6.547023445469e-01 6.584865295699e-01 6.623713536995e-01 6.664952243814e-01 6.709731562869e-01 6.758713035751e-01 6.811850902895e-01 6.868076209611e-01 6.925390503377e-01 6.981153458566e-01 7.031954004202e-01 7.073960734277e-01 7.103341134498e-01 7.116308895055e-01 7.109552310223e-01 7.080436403648e-01 7.027296438428e-01 6.949631067809e-01 6.848379190140e-01 6.726029201431e-01 6.586434466319e-01 6.434824458860e-01 6.277178139187e-01 6.119851126442e-01 5.968941640535e-01 5.829849567108e-01 5.706683863113e-01 5.601829977411e-01 5.516422664387e-01 5.450033150583e-01 5.401239924100e-01 5.368269878614e-01 5.349355138860e-01 5.343198613466e-01
 5.447264463880e-01 5.457312652472e-01 5.487726510309e-01 5.539148150490e-01 5.612105985491e-01 5.706733676436e-01 5.822270706490e-01 5.956520582909e-01 6.105922730219e-01 6.265547447211e-01 6.429362383948e-01 6.590629853887e-01 6.742619770812e-01 6.878996898116e-01 6.994536677995e-01 7.085364061352e-01 7.149331828377e-01 7.186174061194e-01 7.197223267717e-01 7.185332564144e-01 7.154389419392e-01 7.109086218407e-01 7.054379319706e-01 6.995140441741e-01 6.935970676859e-01 6.880800615334e-01 6.832853820691e-01 6.794081532221e-01 6.765385139933e-01 6.746379676150e-01 6.735329002058e-01 6.729518888878e-01 6.725651957124e-01 6.719940136660e-01 6.708785425032e-01 6.689150049037e-01 6.659066116837e-01 6.617302679949e-01 6.564212789982e-01 6.501143455267e-01 6.430402491905e-01 6.354829053187e-01 6.277707091334e-01 6.202251560076e-01 6.131420882543e-01 6.067861473339e-01 6.013963074128e-01 5.971900176820e-01 5.943654738738e-01 5.931239540865e-01 5.936440384470e-01 5.960734895463e-01 6.004953034763e-01 6.069206445913e-01 6.152455982532e-01 6.252646187791e-01 6.366693724360e-01 6.490933365875e-01 6.621300063959e-01 6.754067699555e-01 6.885861525515e-01 7.014057679204e-01 7.136756960949e-01 7.252680351047e-01 7.360897884404e-01 7.460618976322e-01 7.551126462556e-01 7.631164171259e-01 7.699582353869e-01 7.754841341938e-01 7.795603251137e-01 7.820598412143e-01 7.829023318428e-01 7.820590594224e-01 7.795588548715e-01 7.754849443989e-01 7.699564742129e-01 7.631170532751e-01 7.551088650169e-01 7.460662162681e-01 7.360915907177e-01 7.252693955272e-01 7.136763429536e-01 7.014078094337e-01 6.885867989314e-01 6.754066838784e-01 6.621322166310e-01 6.490912586869e-01 6.366699762406e-01 6.252646849589e-01 6.152461382191e-01 6.069221819022e-01 6.004963261232e-01 5.960701695584e-01 5.936429230297e-01 5.931234812025e-01 5.943650633197e-01 5.971870780139e-01 6.013966558317e-01 6.067861527579e-01 6.131402290517e-01 6.202238616040e-01 6.277724449788e-01 6.354827842112e-01 6.430363875962e-01 6.501166270828e-01 6.564216279473e-01 6.617317084462e-01 6.659029749461e-01 6.689160745672e-01 6.708779998617e-01 6.719904964929e-01 6.725651272400e-01 6.729542670917e-01 6.735320109020e-01 6.746375645000e-01 6.765376143980e-01 6.794066284634e-01 6.832853557046e-01 6.880802787831e-01 6.935942755368e-01 6.995155124953e-01 7.054360688928e-01 7.109119213023e-01 7.154411263707e-01 7.185329787351e-01 7.197220293548e-01 7.186173173059e-01 7.149348962285e-01 7.085352732121e-01 6.994543419632e-01 6.878996599560e-01 6.742618793960e-01 6.590650783734e-01 6.429358713380e-01 6.265525670396e-01 6.105919191006e-01 5.956534477839e-01 5.822257242706e-01 5.706743382276e-01 5.612114763983e-01 5.539147264192e-01 5.487759282600e-01 5.457318280187e-01 5.447264463880e-01
 5.642236791841e-01 5.656053462531e-01 5.697507931648e-01 5.766369574893e-01 5.861849734796e-01 5.982167000847e-01 6.124282883597e-01 6.283652433647e-01 6.454319612098e-01 6.629274502200e-01 6.800843356622e-01 6.961365649417e-01 7.103692507129e-01 7.221760737340e-01 7.311043723267e-01 7.369015793166e-01 7.395203735256e-01 7.391249888497e-01 7.360573862013e-01 7.308209856649e-01 7.240037162712e-01 7.162489442762e-01 7.081995396857e-01 7.004398039163e-01 6.934954666681e-01 6.877669747428e-01 6.835606810962e-01 6.810126571698e-01 6.801161817800e-01 6.807161558059e-01 6.824844712270e-01 6.849679386068e-01 6.876381338944e-01 6.899140530242e-01 6.912334459387e-01 6.911164690908e-01 6.892237481999e-01 6.853529449462e-01 6.795116307049e-01 6.718784784042e-01 6.627929388814e-01 6.527058102219e-01 6.421517907139e-01 6.316771664451e-01 6.217957294648e-01 6.129860679508e-01 6.056520344004e-01 6.001231617463e-01 5.966787383460e-01 5.955391461037e-01 5.968579817935e-01 6.007224179144e-01 6.071046515808e-01 6.158680911928e-01 6.267232028586e-01 6.392508316042e-01 6.529248935575e-01 6.671529190267e-01 6.813386025993e-01 6.949583188365e-01 7.075820401893e-01 7.189266395829e-01 7.288462143100e-01 7.373346220573e-01 7.444751947932e-01 7.504123045298e-01 7.553173432735e-01 7.593210261653e-01 7.625407418997e-01 7.650268155635e-01 7.668104559063e-01 7.678897117376e-01 7.682527390155e-01 7.678888129628e-01 7.668094825510e-01 7.650283781165e-01 7.625378847598e-01 7.593202619847e-01 7.553149183246e-01 7.504163819941e-01 7.444758653981e-01 7.373319726407e-01 7.288467694283e-01 7.189268813304e-01 7.075822665115e-01 6.949595620920e-01 6.813396465119e-01 6.671518178399e-01 6.529243353682e-01 6.392526711076e-01 6.267235645875e-01 6.158688246356e-01 6.071056287344e-01 6.007208508993e-01 5.968606255535e-01 5.955378531239e-01 5.966791111566e-01 6.001206605767e-01 6.056499516847e-01 6.129886444508e-01 6.217957506932e-01 6.316749705994e-01 6.421527507395e-01 6.527066438170e-01 6.627903884835e-01 6.718795209179e-01 6.795109476528e-01 6.853520880294e-01 6.892214849444e-01 6.911174534223e-01 6.912346199252e-01 6.899114423007e-01 6.876383178030e-01 6.849696210340e-01 6.824823093811e-01 6.807159126105e-01 6.801181461326e-01 6.810106845189e-01 6.835598813152e-01 6.877703723739e-01 6.934940357898e-01 7.004438166749e-01 7.081987506748e-01 7.162536538330e-01 7.240046634258e-01 7.308207190372e-01 7.360579610187e-01 7.391249917460e-01 7.395199857879e-01 7.369024897275e-01 7.311058854582e-01 7.221766253423e-01 7.103705610845e-01 6.961384268583e-01 6.800849586726e-01 6.629227629087e-01 6.454324178083e-01 6.283641837965e-01 6.124271495386e-01 5.982160629568e-01 5.861852764895e-01 5.766381285775e-01 5.697537513109e-01 5.656047097881e-01 5.642236791841e-01
 5.923194527561e-01 5.940420894758e-01 5.991743956684e-01 6.075996649216e-01 6.190915108151e-01 6.332837027434e-01 6.496577700183e-01 6.675402473200e-01 6.861408537349e-01 7.045886765027e-01 7.219989890034e-01 7.375381590281e-01 7.504763434608e-01 7.602416819291e-01 7.664563823481e-01 7.689892930442e-01 7.679426094508e-01 7.636403389999e-01 7.566107720768e-01 7.475384255992e-01 7.371831879243e-01 7.263328444270e-01 7.157506975907e-01 7.061098134435e-01 6.979784128023e-01 6.917757533100e-01 6.877826274356e-01 6.860965707805e-01 6.866275133281e-01 6.891269654816e-01 6.931432266495e-01 6.980745777419e-01 7.032250411362e-01 7.078437401007e-01 7.112023259546e-01 7.126761301007e-01 7.117988786320e-01 7.083076699776e-01 7.021762955000e-01 6.936192725420e-01 6.830470328454e-01 6.710435999971e-01 6.583038380725e-01 6.455541768009e-01 6.334974076865e-01 6.227863755018e-01 6.139686764088e-01 6.074857605172e-01 6.036832566415e-01 6.027958868261e-01 6.049574679455e-01 6.101831432966e-01 6.183430608513e-01 6.291557531309e-01 6.421698887821e-01 6.567745028036e-01 6.722606279905e-01 6.878566192950e-01 7.028186667323e-01 7.165046554457e-01 7.284220395888e-01 7.382766240713e-01 7.459700528392e-01 7.515996452606e-01 7.554002323949e-01 7.577093274003e-01 7.589001792552e-01 7.593340230325e-01 7.593223953223e-01 7.591048062723e-01 7.588472944471e-01 7.586616251741e-01 7.585982337540e-01 7.586602933470e-01 7.588488034986e-01 7.591052549419e-01 7.593211450702e-01 7.593344360831e-01 7.589013984294e-01 7.577111256777e-01 7.554019440832e-01 7.515961452949e-01 7.459722273532e-01 7.382767596563e-01 7.284224303431e-01 7.165059489946e-01 7.028175752351e-01 6.878559271132e-01 6.722590185510e-01 6.567768872234e-01 6.421693470581e-01 6.291572224960e-01 6.183431120308e-01 6.101846022022e-01 6.049595754090e-01 6.027951785397e-01 6.036833441471e-01 6.074861171874e-01 6.139652625861e-01 6.227873549059e-01 6.334973435519e-01 6.455516537766e-01 6.583024989545e-01 6.710424698119e-01 6.830446747695e-01 6.936180455748e-01 7.021775292372e-01 7.083066716038e-01 7.118000880044e-01 7.126767492102e-01 7.112037815506e-01 7.078430102826e-01 7.032243847772e-01 6.980761335851e-01 6.931406851505e-01 6.891257904989e-01 6.866306098874e-01 6.860928127810e-01 6.877820275765e-01 6.917794246182e-01 6.979795823361e-01 7.061120008438e-01 7.157509198880e-01 7.263328190999e-01 7.371819980489e-01 7.475378147894e-01 7.566112898358e-01 7.636417110445e-01 7.679393120750e-01 7.689917592926e-01 7.664579198771e-01 7.602415921889e-01 7.504773668637e-01 7.375395897863e-01 7.220009308554e-01 7.045861147954e-01 6.861425486155e-01 6.675398869291e-01 6.496565371652e-01 6.332840103169e-01 6.190910099433e-01 6.076001028072e-01 5.991757281462e-01 5.940396513891e-01 5.923194527561e-01
 6.282139923744e-01 6.302201207356e-01 6.361669892567e-01 6.458439027875e-01 6.588760496860e-01 6.747230577502e-01 6.926764440143e-01 7.118770804445e-01 7.313828381076e-01 7.502013243014e-01 7.673662624034e-01 7.820096764858e-01 7.934046915844e-01 8.010163842823e-01 8.045507301598e-01 8.039721122719e-01 7.995076234007e-01 7.916160998072e-01 7.809721886079e-01 7.684073684537e-01 7.548138760032e-01 7.410971742665e-01 7.281143011221e-01 7.166101492342e-01 7.071770870775e-01 7.002556721557e-01 6.961069463732e-01 6.947919050204e-01 6.961696400757e-01 6.999110478620e-01 7.054701629925e-01 7.121363340923e-01 7.190884368902e-01 7.254458889259e-01 7.303575900751e-01 7.330842456465e-01 7.330657018732e-01 7.299874108943e-01 7.237952174309e-01 7.147164825454e-01 7.032135333391e-01 6.899547678026e-01 6.757425158737e-01 6.614375706606e-01 6.478869642276e-01 6.358721383263e-01 6.260631151776e-01 6.189965409581e-01 6.150708312073e-01 6.145346713407e-01 6.175000721168e-01 6.239090994427e-01 6.335391828327e-01 6.459806457968e-01 6.606427853217e-01 6.767665579117e-01 6.934989131520e-01 7.099422811267e-01 7.252492674927e-01 7.387052885010e-01 7.497824951459e-01 7.581885200655e-01 7.638710201602e-01 7.670144233723e-01 7.679745206149e-01 7.672373852292e-01 7.653429185021e-01 7.628239710352e-01 7.601511480571e-01 7.577095236485e-01 7.557781177363e-01 7.545542757706e-01 7.541399543631e-01 7.545528122233e-01 7.557807827639e-01 7.577102207292e-01 7.601496948569e-01 7.628224645111e-01 7.653445943275e-01 7.672365017540e-01 7.679759638999e-01 7.670134648327e-01 7.638735013142e-01 7.581888566853e-01 7.497829734465e-01 7.387068013393e-01 7.252498921503e-01 7.099404935295e-01 6.934974401097e-01 6.767677407476e-01 6.606421508863e-01 6.459833797285e-01 6.335371594722e-01 6.239125533285e-01 6.174982528454e-01 6.145332710970e-01 6.150705653672e-01 6.189967173184e-01 6.260613896778e-01 6.358723501525e-01 6.478854508259e-01 6.614359854583e-01 6.757424561479e-01 6.899530801723e-01 7.032116772563e-01 7.147147679425e-01 7.237980463552e-01 7.299873457546e-01 7.330673870582e-01 7.330839145121e-01 7.303571792012e-01 7.254451181022e-01 7.190889077540e-01 7.121383157628e-01 7.054669242303e-01 6.999088951661e-01 6.961734581940e-01 6.947899756421e-01 6.961076065782e-01 7.002572763357e-01 7.071758223907e-01 7.166067356059e-01 7.281140217760e-01 7.410952946447e-01 7.548120557340e-01 7.684063310112e-01 7.809734901843e-01 7.916158697807e-01 7.995042665479e-01 8.039728231925e-01 8.045506616798e-01 8.010168625497e-01 7.934027158812e-01 7.820096989845e-01 7.673662314452e-01 7.501988388714e-01 7.313838985568e-01 7.118756178375e-01 6.926738476776e-01 6.747241302875e-01 6.588755586832e-01 6.458418130338e-01 6.361664501376e-01 6.302189751863e-01 6.282139923744e-01
 6.709077512326e-01 6.731248311824e-01 6.796805612214e-01 6.902709506469e-01 7.043893881868e-01 7.213413917174e-01 7.402583308042e-01 7.601447700775e-01 7.799424809890e-01 7.985835602151e-01 8.150583813391e-01 8.284909660373e-01 8.381727245042e-01 8.436186934784e-01 8.446002645676e-01 8.411665279298e-01 8.336391095791e-01 8.225817827167e-01 8.087724802155e-01 7.931507174646e-01 7.767035033296e-01 7.604229376952e-01 7.452364426965e-01 7.319346404827e-01 7.211362248819e-01 7.132888196160e-01 7.086426747871e-01 7.072245693928e-01 7.088633559099e-01 7.131673990677e-01 7.195343351132e-01 7.271769077745e-01 7.351983983726e-01 7.426350801072e-01 7.485535470568e-01 7.521449577029e-01 7.527900601468e-01 7.501278585371e-01 7.440840397139e-01 7.348773936989e-01 7.229986902626e-01 7.091530903365e-01 6.942008625389e-01 6.790818967463e-01 6.647343758201e-01 6.520311295670e-01 6.417308873586e-01 6.344377610859e-01 6.306013986154e-01 6.304733473590e-01 6.341405758058e-01 6.414876637001e-01 6.522018113131e-01 6.657735976560e-01 6.814980513802e-01 6.985153772873e-01 7.158777326187e-01 7.326127558506e-01 7.478176723992e-01 7.607492206310e-01 7.708743682990e-01 7.779157682246e-01 7.818642024794e-01 7.829719757777e-01 7.816859064414e-01 7.785904719750e-01 7.743458607350e-01 7.695991498944e-01 7.649357499145e-01 7.608347524354e-01 7.576601174969e-01 7.556643874096e-01 7.549878010093e-01 7.556646100544e-01 7.576617550118e-01 7.608347794974e-01 7.649324444872e-01 7.695960558362e-01 7.743464667616e-01 7.785882695403e-01 7.816845471706e-01 7.829725027692e-01 7.818639020788e-01 7.779149747098e-01 7.708755691255e-01 7.607517468271e-01 7.478201388678e-01 7.326097655720e-01 7.158767943266e-01 6.985150021387e-01 6.814981648391e-01 6.657759273495e-01 6.522008534438e-01 6.414913725180e-01 6.341383159834e-01 6.304711818353e-01 6.306019429755e-01 6.344374627014e-01 6.417293473122e-01 6.520319589894e-01 6.647337027573e-01 6.790816263245e-01 6.942016793268e-01 7.091515819402e-01 7.229979503021e-01 7.348769796022e-01 7.440857126583e-01 7.501277284386e-01 7.527908802667e-01 7.521463061175e-01 7.485545809696e-01 7.426319174774e-01 7.352009255895e-01 7.271806207952e-01 7.195307220978e-01 7.131665239290e-01 7.088665464296e-01 7.072231644803e-01 7.086408373394e-01 7.132906834137e-01 7.211344076031e-01 7.319293724917e-01 7.452337655236e-01 7.604238782541e-01 7.767014050502e-01 7.931476458983e-01 8.087735148598e-01 8.225784662315e-01 8.336361954537e-01 8.411652084634e-01 8.445996198837e-01 8.436181650983e-01 8.381710641983e-01 8.284910983738e-01 8.150581268431e-01 7.985816027693e-01 7.799419230619e-01 7.601415519695e-01 7.402570637240e-01 7.213411336909e-01 7.043893342781e-01 6.902687768849e-01 6.796803768112e-01 6.731281889293e-01 6.709077512326e-01
 7.192676266052e-01 7.216221831764e-01 7.285644758373e-01 7.397121531986e-01 7.544454121310e-01 7.719482468087e-01 7.912306972253e-01 8.111999565720e-01 8.307261519440e-01 8.487042848342e-01 8.641176439283e-01 8.760985451464e-01 8.839744373980e-01 8.873203509162e-01 8.859546226499e-01 8.799977163658e-01 8.698343118925e-01 8.560984000824e-01 8.396373456741e-01 8.214503100971e-01 8.025863372593e-01 7.840920497223e-01 7.669393141100e-01 7.519466818811e-01 7.397603053377e-01 7.308243888088e-01 7.253743862489e-01 7.234210096034e-01 7.247669737912e-01 7.289784348739e-01 7.354298629281e-01 7.432971889551e-01 7.516518220249e-01 7.594930644886e-01 7.658578795481e-01 7.699120345028e-01 7.709995158241e-01 7.687364985609e-01 7.630279361972e-01 7.540699787759e-01 7.423471299330e-01 7.285611828929e-01 7.135828451182e-01 6.983745342966e-01 6.839160494969e-01 6.711286833521e-01 6.608230752896e-01 6.536515622610e-01 6.500939030852e-01 6.504036059718e-01 6.546424960394e-01 6.626473254759e-01 6.740273111679e-01 6.881993642558e-01 7.043812708782e-01 7.216558766252e-01 7.390306006866e-01 7.555111201765e-01 7.701895471877e-01 7.823276987840e-01 7.914179314980e-01 7.972119193386e-01 7.997429612159e-01 7.993064235333e-01 7.964064679102e-01 7.916843373888e-01 7.858604874378e-01 7.796440778350e-01 7.736826147174e-01 7.685093161582e-01 7.645359011808e-01 7.620453787883e-01 7.611998624320e-01 7.620460902439e-01 7.645361263867e-01 7.685089529402e-01 7.736805110168e-01 7.796425220604e-01 7.858598742217e-01 7.916838094342e-01 7.964054689429e-01 7.993081761149e-01 7.997424727189e-01 7.972108607801e-01 7.914192081282e-01 7.823299175156e-01 7.701907735329e-01 7.555084176374e-01 7.390305735321e-01 7.216563062169e-01 7.043828130919e-01 6.881985766367e-01 6.740280061728e-01 6.626474124636e-01 6.546415269975e-01 6.504042141169e-01 6.500941484989e-01 6.536518885721e-01 6.608215473278e-01 6.711295690600e-01 6.839146459844e-01 6.983740721345e-01 7.135826864568e-01 7.285578986792e-01 7.423467058964e-01 7.540718147747e-01 7.630283897835e-01 7.687363756571e-01 7.710002279791e-01 7.699117064451e-01 7.658613240959e-01 7.594907461852e-01 7.516519162897e-01 7.432998870905e-01 7.354252857091e-01 7.289775439616e-01 7.247662240472e-01 7.234204111348e-01 7.253724003484e-01 7.308261554611e-01 7.397600628943e-01 7.519442594181e-01 7.669365326287e-01 7.840916454306e-01 8.025830355349e-01 8.214461817007e-01 8.396377884078e-01 8.560969688238e-01 8.698314239483e-01 8.799963150071e-01 8.859545794983e-01 8.873180790285e-01 8.839763163768e-01 8.760977577449e-01 8.641166610064e-01 8.487048094807e-01 8.307270535794e-01 8.111984235044e-01 7.912321693484e-01 7.719488460693e-01 7.544453554373e-01 7.397107225326e-01 7.285648366904e-01 7.216246575716e-01 7.192676266052e-01
 7.720332303234e-01 7.744530665738e-01 7.815581996230e-01 7.929106649795e-01 8.078061421123e-01 8.253364967299e-01 8.444314008170e-01 8.639411908382e-01 8.827059410235e-01 8.996132336932e-01 9.136655403379e-01 9.240326524219e-01 9.300865095343e-01 9.314520452185e-01 9.280035698311e-01 9.198979397787e-01 9.075647676003e-01 8.916727171781e-01 8.730979303011e-01 8.528593109817e-01 8.320359472387e-01 8.117020724538e-01 7.928463871804e-01 7.763064267094e-01 7.627406357950e-01 7.525939203345e-01 7.460859729342e-01 7.432181030810e-01 7.437725560425e-01 7.472992845193e-01 7.531679816602e-01 7.605581846283e-01 7.685511860372e-01 7.761591747318e-01 7.824377417192e-01 7.865619478812e-01 7.878741464537e-01 7.859859728235e-01 7.807763914129e-01 7.724119770148e-01 7.613355023960e-01 7.482080372433e-01 7.338701693115e-01 7.192557624909e-01 7.053348674349e-01 6.930361446688e-01 6.831907797936e-01 6.764725595373e-01 6.733627883806e-01 6.741297917539e-01 6.788016305916e-01 6.871725039329e-01 6.988037595176e-01 7.130568843225e-01 7.291139849235e-01 7.460435833551e-01 7.628545590133e-01 7.785784200252e-01 7.923516622431e-01 8.034755551199e-01 8.114891056924e-01 8.161884354793e-01 8.176418246761e-01 8.161662876404e-01 8.122834685720e-01 8.066512660621e-01 7.999979849763e-01 7.930414749612e-01 7.864441682729e-01 7.807519966011e-01 7.763947090860e-01 7.736678647819e-01 7.727409529718e-01 7.736668374317e-01 7.763943465316e-01 7.807528411748e-01 7.864429268678e-01 7.930415407611e-01 7.999966949754e-01 8.066515851052e-01 8.122828404442e-01 8.161681536827e-01 8.176426136436e-01 8.161887694486e-01 8.114917127814e-01 8.034774513853e-01 7.923510963093e-01 7.785774402151e-01 7.628557210700e-01 7.460442473871e-01 7.291134565299e-01 7.130537392007e-01 6.988039674010e-01 6.871712297279e-01 6.787997706902e-01 6.741319203374e-01 6.733632650365e-01 6.764721708666e-01 6.831892392084e-01 6.930382852919e-01 7.053326370826e-01 7.192545998773e-01 7.338702389449e-01 7.482058616180e-01 7.613347405421e-01 7.724127281365e-01 7.807766191388e-01 7.859864810964e-01 7.878755629100e-01 7.865606386734e-01 7.824409844498e-01 7.761600641466e-01 7.685480744592e-01 7.605591351195e-01 7.531638959494e-01 7.473009364330e-01 7.437723060617e-01 7.432186239945e-01 7.460842611686e-01 7.525939440479e-01 7.627404837296e-01 7.763037594561e-01 7.928449395434e-01 8.116990141377e-01 8.320344443180e-01 8.528565087367e-01 8.730971493721e-01 8.916736171877e-01 9.075650761064e-01 9.198987600360e-01 9.280024235768e-01 9.314520005202e-01 9.300881089410e-01 9.240302789361e-01 9.136624837357e-01 8.996124785408e-01 8.827067322344e-01 8.639405363041e-01 8.444312340426e-01 8.253371782070e-01 8.078060409737e-01 7.929111763159e-01 7.815583070406e-01 7.744512864549e-01 7.720332303234e-01
 8.277878041029e-01 8.301962115634e-01 8.372533653840e-01 8.484799401006e-01 8.631198446352e-01 8.802040720448e-01 8.986241439868e-01 9.172098923493e-01 9.347995831585e-01 9.503116125054e-01 9.627859134914e-01 9.714474233725e-01 9.757212890596e-01 9.752779756670e-01 9.700410009359e-01 9.601837875438e-01 9.461598366542e-01 9.286349051475e-01 9.084781374146e-01 8.867023506904e-01 8.643799399872e-01 8.425862119341e-01 8.223053601762e-01 8.043846311153e-01 7.894839602571e-01 7.780449737746e-01 7.702822002117e-01 7.661861308206e-01 7.655267985292e-01 7.678580898068e-01 7.725665294809e-01 7.788674843135e-01 7.858887232727e-01 7.927037148760e-01 7.984242532563e-01 8.022686386520e-01 8.036159751057e-01 8.020760666121e-01 7.975076299759e-01 7.900390965762e-01 7.800461747613e-01 7.681150971985e-01 7.550149659329e-01 7.416126026054e-01 7.288238092977e-01 7.175424870286e-01 7.085876276818e-01 7.026277671973e-01 7.001307614110e-01 7.013632528662e-01 7.063253370759e-01 7.147837360997e-01 7.262705540202e-01 7.401217278910e-01 7.555237505184e-01 7.715658822983e-01 7.873073909322e-01 8.018482797116e-01 8.144040704831e-01 8.243524391315e-01 8.312969496313e-01 8.350847408677e-01 8.358066001661e-01 8.337852419313e-01 8.295204214470e-01 8.236425641190e-01 8.168470926018e-01 8.098097940131e-01 8.031693879095e-01 7.974478707518e-01 7.930720085538e-01 7.903324495349e-01 7.893993933441e-01 7.903312114781e-01 7.930705946659e-01 7.974487095226e-01 8.031649281625e-01 8.098075707122e-01 8.168444124530e-01 8.236435629517e-01 8.295184472094e-01 8.337844066327e-01 8.358061968107e-01 8.350855707694e-01 8.312994168170e-01 8.243541290608e-01 8.144043728153e-01 8.018491936455e-01 7.873085606330e-01 7.715670497417e-01 7.555212535950e-01 7.401212079395e-01 7.262692971739e-01 7.147848568898e-01 7.063243945093e-01 7.013631014589e-01 7.001302380858e-01 7.026245810823e-01 7.085865289066e-01 7.175461978410e-01 7.288226951110e-01 7.416118942444e-01 7.550145260549e-01 7.681142294599e-01 7.800444145655e-01 7.900391934155e-01 7.975089566322e-01 8.020767007929e-01 8.036163638755e-01 8.022692623163e-01 7.984245501166e-01 7.927045652529e-01 7.858862516461e-01 7.788690308676e-01 7.725651020614e-01 7.678605427069e-01 7.655272415062e-01 7.661868387632e-01 7.702804121433e-01 7.780446062531e-01 7.894824825455e-01 8.043831880577e-01 8.223067119871e-01 8.425845509373e-01 8.643819278962e-01 8.867020601571e-01 9.084779981351e-01 9.286328275692e-01 9.461595667906e-01 9.601857133930e-01 9.700390261889e-01 9.752797397228e-01 9.757212082577e-01 9.714469847552e-01 9.627833380719e-01 9.503105485263e-01 9.348000082528e-01 9.172075908047e-01 8.986225028631e-01 8.802046599930e-01 8.631203492221e-01 8.484821962606e-01 8.372535621617e-01 8.301964593725e-01 8.277878041029e-01
 8.849103643926e-01 8.872375255750e-01 8.940543906759e-01 9.048557721875e-01 9.188639033839e-01 9.350863325844e-01 9.524160311701e-01 9.696913366262e-01 9.857786836417e-01 9.996517251945e-01 1.010408340466e+00 1.017334720876e+00 1.019915386981e+00 1.017870218390e+00 1.011146097151e+00 9.999386928157e-01 9.846862205288e-01 9.660291115445e-01 9.448045137342e-01 9.219901787686e-01 8.986205437698e-01 8.757443192267e-01 8.543286036868e-01 8.352130806187e-01 8.190551557961e-01 8.062895519962e-01 7.971294396301e-01 7.915603857989e-01 7.893541612092e-01 7.900791159345e-01 7.931620110341e-01 7.978805401192e-01 8.034386429982e-01 8.090076440260e-01 8.137901612312e-01 8.170760944816e-01 8.183038254258e-01 8.170971428935e-01 8.132975522674e-01 8.069819243941e-01 7.984452378037e-01 7.881752427935e-01 7.768319012386e-01 7.651823505693e-01 7.540515963940e-01 7.442621093382e-01 7.365860926855e-01 7.316556203948e-01 7.299181375961e-01 7.316148132794e-01 7.367286750126e-01 7.450100470210e-01 7.559843642780e-01 7.689975529865e-01 7.832732876338e-01 7.979621188652e-01 8.122122191409e-01 8.252293839944e-01 8.363353642041e-01 8.450103009033e-01 8.509382915143e-01 8.540150834660e-01 8.543454518028e-01 8.522362187120e-01 8.481352023835e-01 8.426043422103e-01 8.362651527504e-01 8.297159785156e-01 8.235351416354e-01 8.182037656582e-01 8.141199263492e-01 8.115554989555e-01 8.106795966926e-01 8.115559968642e-01 8.141180814803e-01 8.182052090322e-01 8.235312333760e-01 8.297132186124e-01 8.362621229037e-01 8.426060867011e-01 8.481333312794e-01 8.522356265226e-01 8.543444432637e-01 8.540141451171e-01 8.509384334068e-01 8.450109352310e-01 8.363353472792e-01 8.252301486500e-01 8.122123769217e-01 7.979640613924e-01 7.832704485678e-01 7.689986916340e-01 7.559821775859e-01 7.450104973751e-01 7.367285693040e-01 7.316141514052e-01 7.299178176006e-01 7.316529048870e-01 7.365868343140e-01 7.442653071222e-01 7.540494521442e-01 7.651802096179e-01 7.768309982567e-01 7.881747312104e-01 7.984420552843e-01 8.069835060812e-01 8.132985747854e-01 8.170979935660e-01 8.183048925006e-01 8.170771840108e-01 8.137891299970e-01 8.090090527027e-01 8.034380150682e-01 7.978815467647e-01 7.931636780128e-01 7.900805684395e-01 7.893524906864e-01 7.915615783445e-01 7.971294191252e-01 8.062907405999e-01 8.190530686431e-01 8.352127747729e-01 8.543300305462e-01 8.757437623677e-01 8.986226893558e-01 9.219911689169e-01 9.448063319618e-01 9.660257790257e-01 9.846829452185e-01 9.999405539328e-01 1.011147789766e+00 1.017869086615e+00 1.019917288359e+00 1.017336180269e+00 1.010408025446e+00 9.996533833626e-01 9.857802924708e-01 9.696883905566e-01 9.524158006819e-01 9.350891588798e-01 9.188646144626e-01 9.048569631639e-01 8.940536812968e-01 8.872405533023e-01 8.849103643926e-01
 9.415515764702e-01 9.437413911460e-01 9.501456951396e-01 9.602570351913e-01 9.733074674981e-01 9.883186214664e-01 1.004211484250e+00 1.019865304145e+00 1.034206379279e+00 1.046272964544e+00 1.055236970851e+00 1.060450176205e+00 1.061458102099e+00 1.058026047024e+00 1.050118512363e+00 1.037936747313e+00 1.021884013037e+00 1.002567657534e+00 9.807586557913e-01 9.573741269380e-01 9.333922404687e-01 9.098080486685e-01 8.875588562342e-01 8.674609716871e-01 8.501551499213e-01 8.360774323556e-01 8.254366735065e-01 8.182231198181e-01 8.142257569369e-01 8.130453382047e-01 8.141635988362e-01 8.169381876176e-01 8.206800234523e-01 8.246805021115e-01 8.282540044437e-01 8.307876203529e-01 8.317931161286e-01 8.309250867125e-01 8.280041892432e-01 8.230574614800e-01 8.162861666287e-01 8.080597158177e-01 7.989086488428e-01 7.894723024613e-01 7.804528297655e-01 7.725700059772e-01 7.665137838891e-01 7.628479776420e-01 7.619828243634e-01 7.641280483728e-01 7.692494529224e-01 7.770959076249e-01 7.872192045116e-01 7.990028486636e-01 8.117393964666e-01 8.246867486594e-01 8.371063700012e-01 8.483386191418e-01 8.578381720949e-01 8.652004246288e-01 8.701981899314e-01 8.727716592959e-01 8.730309365692e-01 8.712410012230e-01 8.677771479402e-01 8.630998843421e-01 8.577188729562e-01 8.521353232710e-01 8.468350116163e-01 8.422450245461e-01 8.387100872877e-01 8.364812912664e-01 8.357191239220e-01 8.364806889604e-01 8.387068141544e-01 8.422448636564e-01 8.468344873342e-01 8.521344834585e-01 8.577170796103e-01 8.630993386103e-01 8.677752494236e-01 8.712425619253e-01 8.730308224889e-01 8.727706283399e-01 8.701981664333e-01 8.652015340096e-01 8.578382634315e-01 8.483385417695e-01 8.371040020280e-01 8.246862509150e-01 8.117381198119e-01 7.990026482982e-01 7.872161633035e-01 7.770953751688e-01 7.692497058811e-01 7.641286127407e-01 7.619844043984e-01 7.628470457807e-01 7.665123222371e-01 7.725712537424e-01 7.804503056689e-01 7.894696771540e-01 7.989099253489e-01 8.080606038242e-01 8.162821498096e-01 8.230597966572e-01 8.280056797818e-01 8.309245228746e-01 8.317948028030e-01 8.307877034604e-01 8.282531403533e-01 8.246822172706e-01 8.206803867661e-01 8.169387475068e-01 8.141629340375e-01 8.130466659508e-01 8.142255377970e-01 8.182261236920e-01 8.254385532251e-01 8.360781695522e-01 8.501550683754e-01 8.674589296785e-01 8.875603760278e-01 9.098073405910e-01 9.333913375358e-01 9.573742586160e-01 9.807598117955e-01 1.002564987558e+00 1.021883063722e+00 1.037938567060e+00 1.050122598846e+00 1.058021830221e+00 1.061460493581e+00 1.060448418975e+00 1.055235819404e+00 1.046274471284e+00 1.034209337915e+00 1.019864766240e+00 1.004210400619e+00 9.883210626181e-01 9.733084118753e-01 9.602573689318e-01 9.501438476025e-01 9.437433159111e-01 9.415515764702e-01
 9.956662323816e-01 9.976670173537e-01 1.003509330147e+00 1.012707224908e+00 1.024523981513e+00 1.038033443243e+00 1.052211215131e+00 1.066009166078e+00 1.078426685861e+00 1.088583615264e+00 1.095732047119e+00 1.099290244850e+00 1.098868572952e+00 1.094264048122e+00 1.085464232835e+00 1.072649010834e+00 1.056190229667e+00 1.036639998583e+00 1.014686367907e+00 9.911695522679e-01 9.669920194336e-01 9.430742900941e-01 9.203040597686e-01 8.994607100813e-01 8.811581914132e-01 8.658315535974e-01 8.536881959241e-01 8.447359540124e-01 8.387930350507e-01 8.355151325179e-01 8.344551317436e-01 8.350651306325e-01 8.367803192672e-01 8.390243214808e-01 8.412370702374e-01 8.429173176464e-01 8.436591542315e-01 8.431575735069e-01 8.412182233677e-01 8.378175266612e-01 8.330590174388e-01 8.271859882056e-01 8.205822424705e-01 8.137360877547e-01 8.072073907684e-01 8.015816381895e-01 7.974268709775e-01 7.952210349123e-01 7.953090040253e-01 7.978606506827e-01 8.028325662625e-01 8.099928733588e-01 8.189385774849e-01 8.291349143792e-01 8.399773554242e-01 8.508542241062e-01 8.611746750387e-01 8.704341952804e-01 8.782309593883e-01 8.842859599526e-01 8.884580749132e-01 8.907278178329e-01 8.911982701230e-01 8.900751622378e-01 8.876383244846e-01 8.842294895201e-01 8.802246254305e-01 8.760030605317e-01 8.719395553086e-01 8.683868709755e-01 8.656227368615e-01 8.638684556535e-01 8.632693724211e-01 8.638670686026e-01 8.656204917128e-01 8.683850054527e-01 8.719400908317e-01 8.760013441622e-01 8.802224505171e-01 8.842284810259e-01 8.876381667437e-01 8.900765988658e-01 8.911989379955e-01 8.907280631115e-01 8.884570068176e-01 8.842865923208e-01 8.782315410323e-01 8.704346234517e-01 8.611749514963e-01 8.508545593639e-01 8.399769325745e-01 8.291342484230e-01 8.189363364818e-01 8.099914540447e-01 8.028316294751e-01 7.978600359117e-01 7.953098673550e-01 7.952200602768e-01 7.974232755788e-01 8.015813170934e-01 8.072064375484e-01 8.137361410054e-01 8.205839808988e-01 8.271862094268e-01 8.330558663083e-01 8.378184013001e-01 8.412207004246e-01 8.431552469354e-01 8.436608494508e-01 8.429177144700e-01 8.412351621263e-01 8.390244676694e-01 8.367798875226e-01 8.350654791907e-01 8.344503873199e-01 8.355174143495e-01 8.387938095031e-01 8.447355105101e-01 8.536890249158e-01 8.658304767056e-01 8.811603602544e-01 8.994586158610e-01 9.203080246500e-01 9.430749783659e-01 9.669910629830e-01 9.911706649383e-01 1.014688349073e+00 1.036637189702e+00 1.056191132576e+00 1.072649096627e+00 1.085465818669e+00 1.094260817105e+00 1.098870108044e+00 1.099289474752e+00 1.095729433509e+00 1.088583174305e+00 1.078429239277e+00 1.066010088768e+00 1.052210039568e+00 1.038034623581e+00 1.024526435107e+00 1.012707723892e+00 1.003508182239e+00 9.976695968039e-01 9.956662323816e-01
 1.045082652960e+00 1.046849480768e+00 1.052005282560e+00 1.060105260305e+00 1.070464252185e+00 1.082238710269e+00 1.094486111918e+00 1.106254815137e+00 1.116633159495e+00 1.124828787184e+00 1.130176948867e+00 1.132166640210e+00 1.130465594587e+00 1.124898159052e+00 1.115466283242e+00 1.102326953044e+00 1.085813537875e+00 1.066400818431e+00 1.044703293469e+00 1.021460319399e+00 9.974832365571e-01 9.736036128244e-01 9.506383281728e-01 9.293076977281e-01 9.101998934815e-01 8.937358896188e-01 8.801304091397e-01 8.694200339785e-01 8.614695148261e-01 8.560072763171e-01 8.526723162987e-01 8.510303816588e-01 8.506452675956e-01 8.510735842826e-01 8.518897941848e-01 8.527084522188e-01 8.532087388975e-01 8.531295220242e-01 8.522738817349e-01 8.505632777960e-01 8.480098573264e-01 8.447316138670e-01 8.409567224402e-01 8.370047079361e-01 8.332712211326e-01 8.301815343913e-01 8.281514669167e-01 8.275487121833e-01 8.286321717573e-01 8.315206209763e-01 8.361716204472e-01 8.423933688282e-01 8.498530855331e-01 8.581339054003e-01 8.667677725801e-01 8.752973318434e-01 8.833077284910e-01 8.904582767997e-01 8.964966227650e-01 9.012734422348e-01 9.047247423458e-01 9.068677227136e-01 9.077817930964e-01 9.076080970631e-01 9.065112353052e-01 9.047016439577e-01 9.024143704844e-01 8.998873938474e-01 8.973696498598e-01 8.951123810825e-01 8.933246852922e-01 8.921758048711e-01 8.917837211687e-01 8.921756749787e-01 8.933254895584e-01 8.951116227388e-01 8.973685288432e-01 8.998850528301e-01 9.024120258894e-01 9.047025151128e-01 9.065101010549e-01 9.076065473038e-01 9.077830794743e-01 9.068670483437e-01 9.047226546673e-01 9.012731888530e-01 8.964957906367e-01 8.904574999079e-01 8.833085482053e-01 8.752996422194e-01 8.667663270962e-01 8.581325309973e-01 8.498516025161e-01 8.423902916822e-01 8.361701706061e-01 8.315194897998e-01 8.286309059329e-01 8.275495369236e-01 8.281510608278e-01 8.301803518624e-01 8.332705510908e-01 8.370056079779e-01 8.409570931525e-01 8.447314913941e-01 8.480075152148e-01 8.505619354898e-01 8.522751665060e-01 8.531262470448e-01 8.532103562829e-01 8.527092778879e-01 8.518865786164e-01 8.510726240568e-01 8.506450978172e-01 8.510315485851e-01 8.526675013457e-01 8.560078998237e-01 8.614709131553e-01 8.694172010222e-01 8.801298873810e-01 8.937364480200e-01 9.102024453775e-01 9.293074019292e-01 9.506412519190e-01 9.736051531060e-01 9.974828034549e-01 1.021460301657e+00 1.044705195781e+00 1.066400774727e+00 1.085812910559e+00 1.102326957205e+00 1.115466975730e+00 1.124896480812e+00 1.130466877891e+00 1.132170869763e+00 1.130175821738e+00 1.124827969769e+00 1.116634045868e+00 1.106256067680e+00 1.094485562330e+00 1.082237882140e+00 1.070466434603e+00 1.060104004268e+00 1.052005791002e+00 1.046853846314e+00 1.045082652960e+00
 1.087613442381e+00 1.089113015084e+00 1.093483432911e+00 1.100336027207e+00 1.109065824434e+00 1.118928784378e+00 1.129092933752e+00 1.138711862740e+00 1.146987196049e+00 1.153212840637e+00 1.156809389518e+00 1.157337800924e+00 1.154506388759e+00 1.148172287104e+00 1.138339326759e+00 1.125147081584e+00 1.108878143200e+00 1.089934665918e+00 1.068850491489e+00 1.046251229506e+00 1.022848331415e+00 9.993665880538e-01 9.765374649791e-01 9.550036518788e-01 9.353151489801e-01 9.178726505592e-01 9.029069281745e-01 8.904929122221e-01 8.805596059042e-01 8.729245234056e-01 8.673284872347e-01 8.634636573874e-01 8.610230080601e-01 8.596938060710e-01 8.591808281356e-01 8.592137495962e-01 8.595519722447e-01 8.599788685366e-01 8.603050266077e-01 8.604072304237e-01 8.602104693681e-01 8.597078439241e-01 8.589740673446e-01 8.581512691396e-01 8.574452088314e-01 8.570973917635e-01 8.573530186564e-01 8.584396971420e-01 8.605175027541e-01 8.636492259228e-01 8.677982283812e-01 8.728298566069e-01 8.785197095370e-01 8.845857133779e-01 8.907328803007e-01 8.966873384075e-01 9.022174941582e-01 9.071571368490e-01 9.114082861684e-01 9.149416221687e-01 9.177667732933e-01 9.199264416240e-01 9.214665144762e-01 9.224581758647e-01 9.229486196038e-01 9.230071066312e-01 9.227175881073e-01 9.221704415937e-01 9.214737051644e-01 9.207544953721e-01 9.201362324370e-01 9.197162131966e-01 9.195715168744e-01 9.197175518289e-01 9.201371073344e-01 9.207549951877e-01 9.214724488915e-01 9.221702539154e-01 9.227155619877e-01 9.230095418708e-01 9.229474812260e-01 9.224554961512e-01 9.214674635420e-01 9.199240063056e-01 9.177658500465e-01 9.149415249015e-01 9.114065126507e-01 9.071557690673e-01 9.022152525475e-01 8.966889811821e-01 8.907321575318e-01 8.845850750754e-01 8.785188534987e-01 8.728293452325e-01 8.677990328816e-01 8.636489017332e-01 8.605139424562e-01 8.584427790336e-01 8.573549215557e-01 8.570948184911e-01 8.574439122551e-01 8.581509597914e-01 8.589746498638e-01 8.597079316629e-01 8.602070677899e-01 8.604073757176e-01 8.603062974111e-01 8.599736884200e-01 8.595517022513e-01 8.592139277709e-01 8.591769761143e-01 8.596910780742e-01 8.610241864724e-01 8.634648536109e-01 8.673261733796e-01 8.729237322740e-01 8.805627574788e-01 8.904922875971e-01 9.029069830325e-01 9.178762106978e-01 9.353168657561e-01 9.550019190179e-01 9.765369156224e-01 9.993695150096e-01 1.022848042562e+00 1.046250965563e+00 1.068850501791e+00 1.089936915930e+00 1.108876291605e+00 1.125147937984e+00 1.138341355536e+00 1.148171753297e+00 1.154506660537e+00 1.157340647154e+00 1.156810294362e+00 1.153211062391e+00 1.146987307924e+00 1.138714272128e+00 1.129091150426e+00 1.118928007693e+00 1.109067255989e+00 1.100332613300e+00 1.093483861678e+00 1.089116346782e+00 1.087613442381e+00
 1.121202509893e+00 1.122410820302e+00 1.125924295636e+00 1.131421444790e+00 1.138401332471e+00 1.146231968992e+00 1.154213851418e+00 1.161619052372e+00 1.167770933452e+00 1.172055363554e+00 1.173973986227e+00 1.173156196786e+00 1.169346231494e+00 1.162424039990e+00 1.152396810249e+00 1.139384880178e+00 1.123616538208e+00 1.105432715742e+00 1.085269832490e+00 1.063649569689e+00 1.041164674990e+00 1.018425838806e+00 9.960573396186e-01 9.746179073838e-01 9.546008427933e-01 9.363856670769e-01 9.202179654938e-01 9.062241598530e-01 8.944149950010e-01 8.847066056179e-01 8.769602468911e-01 8.709995433889e-01 8.666428392699e-01 8.637074506313e-01 8.620184991989e-01 8.614098262183e-01 8.617113650747e-01 8.627573677500e-01 8.643709115141e-01 8.663907100416e-01 8.686648644818e-01 8.710724083532e-01 8.735290624500e-01 8.759939651998e-01 8.784728988264e-01 8.810032095808e-01 8.836381051542e-01 8.864467805184e-01 8.894769865207e-01 8.927377810848e-01 8.962075314331e-01 8.998199450178e-01 9.034815606295e-01 9.070740877702e-01 9.105018848459e-01 9.136903656992e-01 9.166056087720e-01 9.192632338364e-01 9.217150662813e-01 9.240411362571e-01 9.263182950854e-01 9.286019671470e-01 9.309074573709e-01 9.332244374675e-01 9.354921461748e-01 9.376374762505e-01 9.395818331178e-01 9.412620286690e-01 9.426333923221e-01 9.436821254410e-01 9.444132464467e-01 9.448405490570e-01 9.449830957819e-01 9.448414382788e-01 9.444130260770e-01 9.436828308668e-01 9.426340081805e-01 9.412630529923e-01 9.395797235925e-01 9.376389569242e-01 9.354932003983e-01 9.332241008728e-01 9.309083861561e-01 9.286000917457e-01 9.263172529002e-01 9.240421900700e-01 9.217151876794e-01 9.192615070654e-01 9.166042895290e-01 9.136930133404e-01 9.105020961383e-01 9.070755533491e-01 9.034790923003e-01 8.998197212497e-01 8.962085203754e-01 8.927387251522e-01 8.894724150233e-01 8.864486561904e-01 8.836386926187e-01 8.809999265274e-01 8.784736683845e-01 8.759947416322e-01 8.735287161722e-01 8.710700739439e-01 8.686632318016e-01 8.663923302693e-01 8.643700949184e-01 8.627522157514e-01 8.617110070093e-01 8.614093023872e-01 8.620153885491e-01 8.637045973939e-01 8.666442108748e-01 8.709984878023e-01 8.769596170785e-01 8.847070214211e-01 8.944164662300e-01 9.062253733426e-01 9.202189205938e-01 9.363868483460e-01 9.546021215463e-01 9.746146264573e-01 9.960556263094e-01 1.018428200903e+00 1.041163690954e+00 1.063649007039e+00 1.085269662272e+00 1.105433953414e+00 1.123616541758e+00 1.139385343368e+00 1.152401061810e+00 1.162426337371e+00 1.169342973328e+00 1.173154343097e+00 1.173976472325e+00 1.172052780585e+00 1.167771103913e+00 1.161619703952e+00 1.154210452177e+00 1.146232374458e+00 1.138402296584e+00 1.131419572497e+00 1.125923730649e+00 1.122411628877e+00 1.121202509893e+00
 1.144077281792e+00 1.144979757063e+00 1.147595403604e+00 1.151674546421e+00 1.156833155718e+00 1.162571189690e+00 1.168321700877e+00 1.173501523890e+00 1.177550394039e+00 1.179954803507e+00 1.180290219768e+00 1.178246319186e+00 1.173605670146e+00 1.166262281866e+00 1.156224443495e+00 1.143591170895e+00 1.128545281031e+00 1.111364544369e+00 1.092388730775e+00 1.072039695250e+00 1.050779208271e+00 1.029101963389e+00 1.007504177721e+00 9.864571501393e-01 9.663826927882e-01 9.476341492339e-01 9.304764249991e-01 9.150906452720e-01 9.015803783769e-01 8.899755079201e-01 8.802690677703e-01 8.724169477620e-01 8.663621207457e-01 8.620443890651e-01 8.593952440756e-01 8.583375792202e-01 8.587691515523e-01 8.605708808978e-01 8.635811440141e-01 8.676095881611e-01 8.724399978923e-01 8.778436684877e-01 8.835788186951e-01 8.894197546113e-01 8.951622830711e-01 9.006275932643e-01 9.056656752164e-01 9.101742286762e-01 9.140837231123e-01 9.173546415155e-01 9.199811717374e-01 9.219831241697e-01 9.234077577064e-01 9.243298505369e-01 9.248640420614e-01 9.251477600582e-01 9.253596170596e-01 9.256922998850e-01 9.263453949106e-01 9.275014171611e-01 9.292890674438e-01 9.317780970468e-01 9.349500168401e-01 9.387100471726e-01 9.428978183130e-01 9.472986716022e-01 9.516725237792e-01 9.557918151699e-01 9.594469610463e-01 9.624653105361e-01 9.647083434701e-01 9.660899223110e-01 9.665566490970e-01 9.660891568562e-01 9.647077838948e-01 9.624639984822e-01 9.594487466862e-01 9.557932902190e-01 9.516711600084e-01 9.472966365885e-01 9.428971723452e-01 9.387108048099e-01 9.349494776331e-01 9.317783182010e-01 9.292887789197e-01 9.275009356519e-01 9.263472385340e-01 9.256909195171e-01 9.253577189368e-01 9.251486551027e-01 9.248638466664e-01 9.243333224728e-01 9.234046497364e-01 9.219812801693e-01 9.199800548142e-01 9.173525835565e-01 9.140802572883e-01 9.101756367099e-01 9.056651568583e-01 9.006244686446e-01 8.951646597376e-01 8.894214367547e-01 8.835784254450e-01 8.778403960731e-01 8.724408790774e-01 8.676087373273e-01 8.635774172459e-01 8.605690711638e-01 8.587699005242e-01 8.583373892317e-01 8.593937332521e-01 8.620423361854e-01 8.663620316843e-01 8.724146575924e-01 8.802673173093e-01 8.899760740669e-01 9.015799619036e-01 9.150914243478e-01 9.304764930787e-01 9.476332426044e-01 9.663849929840e-01 9.864565534561e-01 1.007504619497e+00 1.029101684606e+00 1.050778459150e+00 1.072037271148e+00 1.092388922715e+00 1.111363004712e+00 1.128546346545e+00 1.143589615138e+00 1.156228508152e+00 1.166265743661e+00 1.173601353008e+00 1.178243659367e+00 1.180291113027e+00 1.179951319349e+00 1.177551029285e+00 1.173501368232e+00 1.168320240989e+00 1.162569662987e+00 1.156833395122e+00 1.151674431550e+00 1.147593958226e+00 1.144978553278e+00 1.144077281792e+00
 1.154889765344e+00 1.155479396840e+00 1.157183980950e+00 1.159829628567e+00 1.163150668433e+00 1.166790879080e+00 1.170321772380e+00 1.173311634991e+00 1.175316157287e+00 1.175927087050e+00 1.174791580793e+00 1.171652204840e+00 1.166322270968e+00 1.158714808843e+00 1.148829057135e+00 1.136744855066e+00 1.122606654928e+00 1.106626217117e+00 1.089061294561e+00 1.070225056331e+00 1.050455658478e+00 1.030117295933e+00 1.009577750509e+00 9.892071408271e-01 9.693523257287e-01 9.503331931322e-01 9.324358003304e-01 9.158963839595e-01 9.009196681807e-01 8.876637326391e-01 8.762515220292e-01 8.667724491650e-01 8.592947281900e-01 8.538674366119e-01 8.505147312569e-01 8.492366335193e-01 8.499926227547e-01 8.526994839075e-01 8.572165433472e-01 8.633332152448e-01 8.707764619596e-01 8.792132940332e-01 8.882536551156e-01 8.974838100174e-01 9.064851463339e-01 9.148593038119e-01 9.222544424743e-01 9.283905472465e-01 9.330839390585e-01 9.362498968065e-01 9.379004880649e-01 9.381573595460e-01 9.372154759416e-01 9.353478405406e-01 9.328918021730e-01 9.302066315829e-01 9.276814239452e-01 9.256875692053e-01 9.245657174193e-01 9.245935752725e-01 9.259433082527e-01 9.286980569027e-01 9.328021839031e-01 9.380886979768e-01 9.442954419226e-01 9.510728885930e-01 9.580249932994e-01 9.647488945615e-01 9.708549948293e-01 9.759981690656e-01 9.798838902988e-01 9.823028801322e-01 9.831246029556e-01 9.823029094910e-01 9.798832376063e-01 9.759954770715e-01 9.708571158033e-01 9.647490509692e-01 9.580235406542e-01 9.510704327040e-01 9.442951538595e-01 9.380905813047e-01 9.328003706352e-01 9.286982680677e-01 9.259447398010e-01 9.245901263947e-01 9.245685387222e-01 9.256898246427e-01 9.276791587211e-01 9.302060805646e-01 9.328924421662e-01 9.353513220438e-01 9.372137523544e-01 9.381576549247e-01 9.379016484116e-01 9.362466871171e-01 9.330835451031e-01 9.283915155027e-01 9.222528945730e-01 9.148588569890e-01 9.064878717760e-01 8.974829072053e-01 8.882533694093e-01 8.792105188018e-01 8.707777039802e-01 8.633323881636e-01 8.572138404952e-01 8.527000039996e-01 8.499927262830e-01 8.492374794528e-01 8.505156276215e-01 8.538665282879e-01 8.592941362290e-01 8.667708076125e-01 8.762490885994e-01 8.876633268577e-01 9.009219135909e-01 9.158982047686e-01 9.324342348007e-01 9.503320854704e-01 9.693530785642e-01 9.892084077607e-01 1.009579806351e+00 1.030115157575e+00 1.050455424287e+00 1.070225633441e+00 1.089062745739e+00 1.106622834696e+00 1.122605412142e+00 1.136742375283e+00 1.148831888935e+00 1.158716166407e+00 1.166321130370e+00 1.171651594245e+00 1.174792538894e+00 1.175923482012e+00 1.175315844343e+00 1.173312033697e+00 1.170322208617e+00 1.166787964451e+00 1.163151176585e+00 1.159828132195e+00 1.157183109865e+00 1.155478385462e+00 1.154889765344e+00
 1.152812007178e+00 1.153092922202e+00 1.153903168096e+00 1.155145120759e+00 1.156668960859e+00 1.158258715652e+00 1.159642909776e+00 1.160523800416e+00 1.160582812461e+00 1.159514865116e+00 1.157036926546e+00 1.152938500312e+00 1.147060248552e+00 1.139330938157e+00 1.129738858698e+00 1.118346328409e+00 1.105264576732e+00 1.090645656719e+00 1.074668571008e+00 1.057534383055e+00 1.039466653958e+00 1.020694942954e+00 1.001464019194e+00 9.820256762558e-01 9.626550821507e-01 9.436401999040e-01 9.252794385078e-01 9.078696096953e-01 8.917171096395e-01 8.771057478808e-01 8.642893839404e-01 8.534919426535e-01 8.449021096646e-01 8.386696996014e-01 8.348939449775e-01 8.336434274562e-01 8.349297522060e-01 8.387008682440e-01 8.448350481827e-01 8.531035742045e-01 8.631810529251e-01 8.746367453394e-01 8.869398413007e-01 8.994899273265e-01 9.116594103789e-01 9.228351008097e-01 9.324682917891e-01 9.401145068837e-01 9.454831194226e-01 9.484474334760e-01 9.490449217091e-01 9.474950557290e-01 9.441496967152e-01 9.394757088311e-01 9.340336990887e-01 9.284075610763e-01 9.231867254397e-01 9.189228613328e-01 9.160857627232e-01 9.150406197841e-01 9.160084836796e-01 9.190741996882e-01 9.241529669019e-01 9.310109679989e-01 9.392859103059e-01 9.485061605141e-01 9.581164479889e-01 9.675372517792e-01 9.761910248309e-01 9.835470024148e-01 9.891493364372e-01 9.926542838054e-01 9.938481607545e-01 9.926564012705e-01 9.891492567557e-01 9.835458527048e-01 9.761925908965e-01 9.675369975132e-01 9.581156513120e-01 9.485048482523e-01 9.392881003804e-01 9.310112339895e-01 9.241504214404e-01 9.190737240549e-01 9.160108053060e-01 9.150369944299e-01 9.160875337966e-01 9.189258565594e-01 9.231846416027e-01 9.284046362940e-01 9.340337667509e-01 9.394783059698e-01 9.441474321191e-01 9.474956159161e-01 9.490460841062e-01 9.484444294345e-01 9.454829879369e-01 9.401151271379e-01 9.324687890000e-01 9.228365824397e-01 9.116604511828e-01 8.994885674251e-01 8.869413560420e-01 8.746361401263e-01 8.631833791014e-01 8.531035596232e-01 8.448337253680e-01 8.387040775883e-01 8.349316149361e-01 8.336440026072e-01 8.348939893889e-01 8.386678226452e-01 8.449032110388e-01 8.534916681360e-01 8.642869359366e-01 8.771029301452e-01 8.917193839273e-01 9.078719101404e-01 9.252779944017e-01 9.436395620604e-01 9.626562572295e-01 9.820240489639e-01 1.001463103022e+00 1.020694455804e+00 1.039467025507e+00 1.057536309279e+00 1.074667357682e+00 1.090643209279e+00 1.105265307559e+00 1.118346402902e+00 1.129740872494e+00 1.139330626985e+00 1.147062664853e+00 1.152938257589e+00 1.157037744432e+00 1.159511726353e+00 1.160583277333e+00 1.160523760364e+00 1.159642003274e+00 1.158256329463e+00 1.156667937348e+00 1.155142924902e+00 1.153903613450e+00 1.153093513308e+00 1.152812007178e+00
 1.137595224460e+00 1.137583881663e+00 1.137546894595e+00 1.137459235864e+00 1.137282211997e+00 1.136933196239e+00 1.136295282430e+00 1.135199583335e+00 1.133455009925e+00 1.130849918262e+00 1.127173693806e+00 1.122256707131e+00 1.115971011358e+00 1.108247604602e+00 1.099073242963e+00 1.088491238084e+00 1.076579777892e+00 1.063437321037e+00 1.049164473044e+00 1.033866158663e+00 1.017646832955e+00 1.000609287219e+00 9.828738680213e-01 9.645892088265e-01 9.459487915706e-01 9.272068941296e-01 9.086757456545e-01 8.907098833746e-01 8.737084073536e-01 8.580734541273e-01 8.441940395719e-01 8.324224304716e-01 8.230539230734e-01 8.163335917273e-01 8.124292165626e-01 8.114651645144e-01 8.134921625057e-01 8.184855805530e-01 8.263344034663e-01 8.367957546620e-01 8.494921261659e-01 8.638940353028e-01 8.793389969589e-01 8.950527728198e-01 9.102042793580e-01 9.239897148751e-01 9.356763697215e-01 9.446743123382e-01 9.506000177313e-01 9.532956484352e-01 9.528266181601e-01 9.495016127944e-01 9.438261641926e-01 9.364555130849e-01 9.281548888371e-01 9.197252287806e-01 9.119469661565e-01 9.055414670370e-01 9.011030016510e-01 8.990722947609e-01 8.997215294355e-01 9.031347884921e-01 9.092026232007e-01 9.176305989930e-01 9.279663586193e-01 9.396152026531e-01 9.518673198534e-01 9.639734168259e-01 9.751709438214e-01 9.847352571987e-01 9.920515635738e-01 9.966435644460e-01 9.982054546751e-01 9.966427386788e-01 9.920501670180e-01 9.847338868908e-01 9.751689523074e-01 9.639751937934e-01 9.518680221132e-01 9.396114998934e-01 9.279691097307e-01 9.176302195269e-01 9.092002012444e-01 9.031328878379e-01 8.997239864686e-01 8.990701072795e-01 9.011025165942e-01 9.055441440767e-01 9.119471819200e-01 9.197223491929e-01 9.281550288960e-01 9.364572610019e-01 9.438234708679e-01 9.495028122089e-01 9.528250438889e-01 9.532925773373e-01 9.506009235744e-01 9.446743955997e-01 9.356768796665e-01 9.239902094474e-01 9.102056384152e-01 8.950519681551e-01 8.793397139676e-01 8.638941735229e-01 8.494933234892e-01 8.367950176298e-01 8.263341039860e-01 8.184874861517e-01 8.134917430305e-01 8.114645846279e-01 8.124307122497e-01 8.163319246033e-01 8.230543493042e-01 8.324223239610e-01 8.441932335515e-01 8.580702205593e-01 8.737062015550e-01 8.907085376709e-01 9.086748509512e-01 9.272066544090e-01 9.459504416205e-01 9.645861109066e-01 9.828733669982e-01 1.000608763241e+00 1.017646760262e+00 1.033865481387e+00 1.049161808084e+00 1.063433613344e+00 1.076580653564e+00 1.088492554822e+00 1.099073448117e+00 1.108245153950e+00 1.115971062668e+00 1.122255885550e+00 1.127172744290e+00 1.130846651553e+00 1.133454697722e+00 1.135198048404e+00 1.136294703435e+00 1.136932223824e+00 1.137280101171e+00 1.137459351714e+00 1.137545907867e+00 1.137584558611e+00 1.137595224460e+00
 1.109581734645e+00 1.109304995949e+00 1.108498321052e+00 1.107203739634e+00 1.105478796494e+00 1.103369849015e+00 1.100891974745e+00 1.098006586082e+00 1.094639846734e+00 1.090669219634e+00 1.085955568621e+00 1.080368346661e+00 1.073810923505e+00 1.066212193353e+00 1.057560005620e+00 1.047879688046e+00 1.037212311811e+00 1.025607749372e+00 1.013096901359e+00 9.996971786143e-01 9.853985589848e-01 9.701927113377e-01 9.540763319969e-01 9.371106690596e-01 9.194097632039e-01 9.011935490935e-01 8.827866288178e-01 8.645888267752e-01 8.470909998938e-01 8.308013708845e-01 8.162307419880e-01 8.038522597086e-01 7.940578343652e-01 7.871750153657e-01 7.834395230529e-01 7.830177827220e-01 7.859908895445e-01 7.923551863765e-01 8.019981189335e-01 8.146578293541e-01 8.299051105487e-01 8.471135751302e-01 8.654930945643e-01 8.841135406154e-01 9.019672660815e-01 9.180858128617e-01 9.315763815034e-01 9.417341340734e-01 9.480989961465e-01 9.504911245129e-01 9.490083768080e-01 9.440481219028e-01 9.362453034230e-01 9.264228451463e-01 9.155312831882e-01 9.045647726535e-01 8.944841711161e-01 8.861569274864e-01 8.802921286628e-01 8.774059016091e-01 8.778129240218e-01 8.816013435888e-01 8.886360684281e-01 8.985757726762e-01 9.108807055487e-01 9.248349974353e-01 9.395965296030e-01 9.542479714658e-01 9.678501340239e-01 9.794999085523e-01 9.884337222485e-01 9.940509506291e-01 9.959602868487e-01 9.940472725993e-01 9.884324649963e-01 9.794979898783e-01 9.678444959610e-01 9.542484122907e-01 9.395977811065e-01 9.248313569120e-01 9.108797874911e-01 8.985745992536e-01 8.886354861520e-01 8.815976632900e-01 8.778145748689e-01 8.774054387823e-01 8.802909654614e-01 8.861578242313e-01 8.944853248033e-01 9.045652760714e-01 9.155326898778e-01 9.264227979834e-01 9.362431749145e-01 9.440505767296e-01 9.490074360337e-01 9.504889134556e-01 9.481013387579e-01 9.417335973123e-01 9.315768232691e-01 9.180847667161e-01 9.019699533243e-01 8.841130322091e-01 8.654916169337e-01 8.471118494197e-01 8.299025780106e-01 8.146575942698e-01 8.019978929940e-01 7.923532800043e-01 7.859885238695e-01 7.830175342615e-01 7.834430345118e-01 7.871748053572e-01 7.940558072796e-01 8.038509348579e-01 8.162331065062e-01 8.308006240038e-01 8.470892717255e-01 8.645883084234e-01 8.827846572837e-01 9.011941523096e-01 9.194106323252e-01 9.371098214308e-01 9.540780113171e-01 9.701903598489e-01 9.854009243987e-01 9.996940989229e-01 1.013095377720e+00 1.025604504595e+00 1.037212714614e+00 1.047879577728e+00 1.057559035385e+00 1.066211737729e+00 1.073810861676e+00 1.080369354371e+00 1.085953989067e+00 1.090667709773e+00 1.094638419127e+00 1.098005195237e+00 1.100892220189e+00 1.103369867341e+00 1.105479065666e+00 1.107204982687e+00 1.108497262877e+00 1.109306625415e+00 1.109581734645e+00
 1.069679189466e+00 1.069176961253e+00 1.067709806934e+00 1.065381089106e+00 1.062325368912e+00 1.058698268653e+00 1.054631942347e+00 1.050202876649e+00 1.045440705384e+00 1.040312866734e+00 1.034744432763e+00 1.028646836397e+00 1.021947987412e+00 1.014583270674e+00 1.006533174491e+00 9.978083181480e-01 9.884126085645e-01 9.783506945486e-01 9.675928693423e-01 9.560729774015e-01 9.436857776463e-01 9.303205475935e-01 9.158758637846e-01 9.003242343736e-01 8.837214951159e-01 8.662538771059e-01 8.482518312175e-01 8.301571249760e-01 8.125350110434e-01 7.959839717687e-01 7.811198151297e-01 7.685198433284e-01 7.586645463943e-01 7.519558605328e-01 7.486843301128e-01 7.490507016190e-01 7.531615475117e-01 7.610217662047e-01 7.725063259212e-01 7.873239279975e-01 8.049840323794e-01 8.247724869571e-01 8.457834788766e-01 8.669503721645e-01 8.871297631683e-01 9.052152967157e-01 9.201990071489e-01 9.312940874316e-01 9.379842971345e-01 9.400806264212e-01 9.377191524064e-01 9.313681050350e-01 9.217703101576e-01 9.098850310266e-01 8.968232672149e-01 8.837321109246e-01 8.717274916814e-01 8.618014471450e-01 8.547615631514e-01 8.511978530514e-01 8.514568501381e-01 8.556325726106e-01 8.635679368712e-01 8.748806192835e-01 8.889524356329e-01 9.049655578204e-01 9.219542722969e-01 9.388520572157e-01 9.545653052059e-01 9.680456670599e-01 9.783952508647e-01 9.849053571917e-01 9.871205549203e-01 9.849019573317e-01 9.783953468116e-01 9.680442837352e-01 9.545624755586e-01 9.388526611146e-01 9.219557049594e-01 9.049631000939e-01 8.889498898549e-01 8.748809694641e-01 8.635695983739e-01 8.556271896701e-01 8.514557675675e-01 8.511988873478e-01 8.547617258258e-01 8.618006072940e-01 8.717287979350e-01 8.837334914587e-01 8.968250336751e-01 9.098866118614e-01 9.217705827235e-01 9.313693362080e-01 9.377197368835e-01 9.400813859414e-01 9.379870339626e-01 9.312926654503e-01 9.202005883921e-01 9.052142925372e-01 8.871313901904e-01 8.669511684010e-01 8.457826829625e-01 8.247725732573e-01 8.049834023651e-01 7.873246740928e-01 7.725064426686e-01 7.610219941836e-01 7.531625249605e-01 7.490498570589e-01 7.486853356543e-01 7.519544882881e-01 7.586633797151e-01 7.685172005679e-01 7.811233675473e-01 7.959842290925e-01 8.125354243905e-01 8.301599413250e-01 8.482492714440e-01 8.662531953469e-01 8.837188982375e-01 9.003247636778e-01 9.158763705161e-01 9.303168582129e-01 9.436875578491e-01 9.560701398121e-01 9.675918344501e-01 9.783495522722e-01 9.884135967852e-01 9.978072751725e-01 1.006533851932e+00 1.014584720103e+00 1.021949633532e+00 1.028649767143e+00 1.034744659798e+00 1.040314250262e+00 1.045439813569e+00 1.050201588012e+00 1.054631667819e+00 1.058699226786e+00 1.062326318518e+00 1.065381363612e+00 1.067711513452e+00 1.069177470487e+00 1.069679189466e+00
 1.019303070409e+00 1.018625672417e+00 1.016644779682e+00 1.013505435226e+00 1.009404417117e+00 1.004574701911e+00 9.992471561759e-01 9.935895374022e-01 9.877221101666e-01 9.816917342567e-01 9.754824652577e-01 9.690483546587e-01 9.623394016802e-01 9.553041470628e-01 9.479113003730e-01 9.401528711677e-01 9.320028846636e-01 9.234215775033e-01 9.143247239157e-01 9.045755734912e-01 8.939946052528e-01 8.823824640956e-01 8.695705677981e-01 8.554532062475e-01 8.400466260973e-01 8.235091664640e-01 8.061742165518e-01 7.885191400085e-01 7.711554406753e-01 7.547576780592e-01 7.400219408071e-01 7.276068825770e-01 7.180712305060e-01 7.118809281169e-01 7.093669749234e-01 7.107595762535e-01 7.161785727051e-01 7.256239475629e-01 7.389429279454e-01 7.558055091727e-01 7.756545505910e-01 7.976929687645e-01 8.209191574179e-01 8.441639894460e-01 8.661891878738e-01 8.857921655252e-01 9.019024403974e-01 9.136829182451e-01 9.205961175809e-01 9.224516221119e-01 9.194226148374e-01 9.120307204812e-01 9.011017274069e-01 8.876910602150e-01 8.730278790235e-01 8.583744436220e-01 8.449556447699e-01 8.338638981942e-01 8.259879882198e-01 8.219710525170e-01 8.221890266524e-01 8.267394803642e-01 8.354532980174e-01 8.479064452639e-01 8.634169106824e-01 8.810918381512e-01 8.998571128488e-01 9.185354663367e-01 9.359087490587e-01 9.508231428294e-01 9.622767614858e-01 9.694816903591e-01 9.719353385227e-01 9.694792263162e-01 9.622782452786e-01 9.508220104083e-01 9.359081345892e-01 9.185354954349e-01 8.998578732095e-01 8.810894006403e-01 8.634170363086e-01 8.479073323207e-01 8.354547881497e-01 8.267351349634e-01 8.221869065946e-01 8.219731268143e-01 8.259894300694e-01 8.338631292330e-01 8.449557939423e-01 8.583732676859e-01 8.730294009394e-01 8.876931938534e-01 9.011033731621e-01 9.120321883782e-01 9.194232917403e-01 9.224540129221e-01 9.205976410756e-01 9.136804034680e-01 9.019045536311e-01 8.857950056508e-01 8.661884488054e-01 8.441642826376e-01 8.209191439559e-01 7.976935019808e-01 7.756542288934e-01 7.558039018617e-01 7.389435471854e-01 7.256242001657e-01 7.161793646554e-01 7.107573317330e-01 7.093665630792e-01 7.118776884324e-01 7.180715023285e-01 7.276039769252e-01 7.400237208499e-01 7.547565405337e-01 7.711551478048e-01 7.885210681308e-01 8.061747321548e-01 8.235089327294e-01 8.400418697559e-01 8.554535653327e-01 8.695682290977e-01 8.823779256610e-01 8.939932412162e-01 9.045767119483e-01 9.143237490447e-01 9.234210616228e-01 9.320036717432e-01 9.401512715005e-01 9.479115859394e-01 9.553044450573e-01 9.623416670579e-01 9.690500465756e-01 9.754818398030e-01 9.816916707064e-01 9.877226441555e-01 9.935882187167e-01 9.992483207074e-01 1.004577748491e+00 1.009403832506e+00 1.013505048243e+00 1.016647125651e+00 1.018625170820e+00 1.019303070409e+00
 9.603024305438e-01 9.595122184355e-01 9.572031635412e-01 9.535344967340e-01 9.487452248252e-01 9.431179988433e-01 9.369430296189e-01 9.304570958521e-01 9.238498225586e-01 9.172291653328e-01 9.106357638539e-01 9.040646456520e-01 8.974886321979e-01 8.908620571501e-01 8.841524623402e-01 8.773279392271e-01 8.703354840047e-01 8.630917672767e-01 8.554721872929e-01 8.472823581399e-01 8.382892303720e-01 8.282405911560e-01 8.169202677600e-01 8.041758568309e-01 7.899967449992e-01 7.745275075917e-01 7.580997513471e-01 7.412096470726e-01 7.244982601436e-01 7.086899246463e-01 6.945298368823e-01 6.827355489219e-01 6.739240178394e-01 6.686034221969e-01 6.671389274328e-01 6.697801480619e-01 6.766423840091e-01 6.877067720023e-01 7.027787700077e-01 7.214745468274e-01 7.431755460706e-01 7.670125386382e-01 7.919126036547e-01 8.166501646948e-01 8.399398922032e-01 8.605364578650e-01 8.773571311831e-01 8.895520353967e-01 8.965948435157e-01 8.983088001848e-01 8.948955595092e-01 8.869150741084e-01 8.752375880919e-01 8.609803598956e-01 8.454289170171e-01 8.299149988826e-01 8.157253285149e-01 8.040152758790e-01 7.957217005295e-01 7.915203658335e-01 7.918119333685e-01 7.966926006518e-01 8.059889096193e-01 8.192448334322e-01 8.357330795612e-01 8.545118764152e-01 8.744391754944e-01 8.942648337203e-01 9.126983721313e-01 9.285220517010e-01 9.406675427727e-01 9.483069271809e-01 9.509105498227e-01 9.483049844086e-01 9.406678067749e-01 9.285199260433e-01 9.126978272991e-01 8.942646868825e-01 8.744392574290e-01 8.545107319471e-01 8.357345400570e-01 8.192426373169e-01 8.059901443342e-01 7.966914168067e-01 7.918108556007e-01 7.915217167212e-01 7.957215814014e-01 8.040152648261e-01 8.157258111142e-01 8.299140197221e-01 8.454302432721e-01 8.609813913301e-01 8.752400147154e-01 8.869147404099e-01 8.948942919060e-01 8.983092644617e-01 8.965934671207e-01 8.895475902548e-01 8.773572636338e-01 8.605400689227e-01 8.399372567372e-01 8.166507970717e-01 7.919120039361e-01 7.670111101778e-01 7.431757701305e-01 7.214735095858e-01 7.027793073320e-01 6.877052867103e-01 6.766424744420e-01 6.697773537157e-01 6.671390170745e-01 6.686024356551e-01 6.739239432194e-01 6.827347519109e-01 6.945329553782e-01 7.086877407242e-01 7.244967652541e-01 7.412115661184e-01 7.581018153948e-01 7.745283039712e-01 7.899945942874e-01 8.041774442012e-01 8.169177087945e-01 8.282381231677e-01 8.382880453033e-01 8.472839714299e-01 8.554713940993e-01 8.630939167304e-01 8.703368689414e-01 8.773288330519e-01 8.841535152502e-01 8.908637299958e-01 8.974885528436e-01 9.040640362282e-01 9.106353466319e-01 9.172267934459e-01 9.238509619981e-01 9.304563194140e-01 9.369453527971e-01 9.431205898849e-01 9.487450942638e-01 9.535350322242e-01 9.572047472985e-01 9.595139115914e-01 9.603024305438e-01
 8.948857531326e-01 8.940586886521e-01 8.916412674428e-01 8.877901306221e-01 8.827523686008e-01 8.768272738961e-01 8.703208705869e-01 8.635073475524e-01 8.566149090441e-01 8.497956839390e-01 8.431362824925e-01 8.366660032833e-01 8.303805381101e-01 8.242365476008e-01 8.182051609171e-01 8.122301612891e-01 8.062322955596e-01 8.000946102402e-01 7.936634979411e-01 7.867081766253e-01 7.789733972428e-01 7.701884913200e-01 7.601165746351e-01 7.485970323503e-01 7.356089218992e-01 7.212966311314e-01 7.059876126056e-01 6.901818172920e-01 6.745300674323e-01 6.597690077954e-01 6.466683267139e-01 6.359650856279e-01 6.283047353332e-01 6.242205638606e-01 6.240939701319e-01 6.281748706661e-01 6.365614989943e-01 6.491944820998e-01 6.658317192454e-01 6.860257216065e-01 7.091031978587e-01 7.341450094217e-01 7.600465327307e-01 7.855754700231e-01 8.094534518499e-01 8.304518876743e-01 8.475247546914e-01 8.598548187561e-01 8.669473788972e-01 8.686604208821e-01 8.652139460797e-01 8.571832242219e-01 8.454502772450e-01 8.311430060262e-01 8.155431674608e-01 7.999947762673e-01 7.857933327618e-01 7.741075910983e-01 7.658817064950e-01 7.618040301923e-01 7.622788544746e-01 7.674075168334e-01 7.770133959616e-01 7.906256557982e-01 8.075022067257e-01 8.266834120874e-01 8.470097995737e-01 8.672060775975e-01 8.859724662168e-01 9.020725527514e-01 9.144199977035e-01 9.221837995782e-01 9.248316419553e-01 9.221812644263e-01 9.144175024748e-01 9.020692228271e-01 8.859709471497e-01 8.672066361348e-01 8.470089067498e-01 8.266839200677e-01 8.075035344808e-01 7.906214816081e-01 7.770132954754e-01 7.674078704284e-01 7.622785144075e-01 7.618031456584e-01 7.658792665488e-01 7.741084540523e-01 7.857958463259e-01 7.999955750365e-01 8.155433623132e-01 8.311424376657e-01 8.454524016249e-01 8.571823064908e-01 8.652132514205e-01 8.686600348431e-01 8.669475402936e-01 8.598528597759e-01 8.475264142283e-01 8.304540212299e-01 8.094501929427e-01 7.855783007203e-01 7.600477031695e-01 7.341448875367e-01 7.091045781029e-01 6.860277115413e-01 6.658321059462e-01 6.491936509292e-01 6.365596721968e-01 6.281729700781e-01 6.240946441480e-01 6.242221157443e-01 6.283052785137e-01 6.359637709386e-01 6.466728272490e-01 6.597695901875e-01 6.745283176428e-01 6.901849275844e-01 7.059865055443e-01 7.212961668980e-01 7.356087273608e-01 7.485973722978e-01 7.601146632021e-01 7.701893054112e-01 7.789736178404e-01 7.867081499854e-01 7.936623832781e-01 8.000965979800e-01 8.062318858007e-01 8.122311744166e-01 8.182059386557e-01 8.242403308547e-01 8.303789521353e-01 8.366661744655e-01 8.431374338940e-01 8.497943184838e-01 8.566153583157e-01 8.635065844115e-01 8.703225162888e-01 8.768273916717e-01 8.827527060203e-01 8.877904624912e-01 8.916425323980e-01 8.940608754198e-01 8.948857531326e-01
 8.255236142430e-01 8.247492577197e-01 8.224830547512e-01 8.188595254575e-01 8.141001111726e-01 8.084735810504e-01 8.022659336410e-01 7.957402097445e-01 7.891290130200e-01 7.826027419552e-01 7.762752893651e-01 7.701967235468e-01 7.643808756500e-01 7.587947685174e-01 7.534044905113e-01 7.481360476841e-01 7.428890478044e-01 7.375302582273e-01 7.318885831293e-01 7.257312614429e-01 7.188138077583e-01 7.108823876812e-01 7.017212030128e-01 6.911946390555e-01 6.792973139089e-01 6.661852895711e-01 6.521838279032e-01 6.377806415324e-01 6.236102858673e-01 6.103862105344e-01 5.988615768065e-01 5.897540343848e-01 5.837005528935e-01 5.812277925837e-01 5.827100103620e-01 5.883730902687e-01 5.982786151160e-01 6.123177408067e-01 6.301937280002e-01 6.513972361706e-01 6.752191688215e-01 7.007251333992e-01 7.268293528514e-01 7.523433207137e-01 7.760505274651e-01 7.968099540824e-01 8.136523545392e-01 8.258349983332e-01 8.329215587689e-01 8.348102586851e-01 8.317366892913e-01 8.242616376953e-01 8.132477280044e-01 7.997692701455e-01 7.850532205633e-01 7.703876738989e-01 7.570129015284e-01 7.460555815408e-01 7.384266410627e-01 7.347952136982e-01 7.355514647543e-01 7.408044519060e-01 7.503740367236e-01 7.638046623844e-01 7.803767593606e-01 7.991508553234e-01 8.190056173315e-01 8.387028267935e-01 8.569837785493e-01 8.726534344914e-01 8.846648228247e-01 8.922135173805e-01 8.947886001002e-01 8.922131927346e-01 8.846639505059e-01 8.726510597503e-01 8.569814349127e-01 8.387025232627e-01 8.190039789599e-01 7.991519010982e-01 7.803793807681e-01 7.638038281890e-01 7.503726431885e-01 7.408052762686e-01 7.355530377472e-01 7.347942033110e-01 7.384243904310e-01 7.460574554769e-01 7.570158749719e-01 7.703866233063e-01 7.850517958986e-01 7.997672839728e-01 8.132465076872e-01 8.242632598411e-01 8.317360746464e-01 8.348099011842e-01 8.329234192239e-01 8.258353122152e-01 8.136543261550e-01 7.968110808110e-01 7.760483468143e-01 7.523451271029e-01 7.268309779680e-01 7.007262678572e-01 6.752184245882e-01 6.514006542758e-01 6.301926591312e-01 6.123173525643e-01 5.982765782880e-01 5.883724104611e-01 5.827107794016e-01 5.812280663238e-01 5.837013520614e-01 5.897500863560e-01 5.988635548300e-01 6.103881069012e-01 6.236084862239e-01 6.377829050822e-01 6.521807418067e-01 6.661839500564e-01 6.792982183160e-01 6.911945813334e-01 7.017195532476e-01 7.108833044722e-01 7.188144332602e-01 7.257320205922e-01 7.318864964465e-01 7.375301081539e-01 7.428879518126e-01 7.481341295821e-01 7.534040612028e-01 7.587973365189e-01 7.643788742559e-01 7.701969583230e-01 7.762749734594e-01 7.826032001844e-01 7.891283607239e-01 7.957395958210e-01 8.022673393862e-01 8.084739803082e-01 8.140998979693e-01 8.188586450266e-01 8.224822720494e-01 8.247498522126e-01 8.255236142430e-01
 7.548451332942e-01 7.542263573001e-01 7.524065955457e-01 7.494780200778e-01 7.456061917919e-01 7.409734826464e-01 7.358033694220e-01 7.302981755180e-01 7.246534903144e-01 7.190184047378e-01 7.135070514090e-01 7.081761761413e-01 7.030471201826e-01 6.980973958161e-01 6.932827897387e-01 6.885240146209e-01 6.837102636352e-01 6.787092201476e-01 6.733578978473e-01 6.674624948019e-01 6.608202263695e-01 6.532415138332e-01 6.445736967345e-01 6.347416116325e-01 6.237855810481e-01 6.118844736260e-01 5.993627653534e-01 5.866817188866e-01 5.744273087198e-01 5.632564462962e-01 5.538489891113e-01 5.468646002757e-01 5.428886156353e-01 5.423892908317e-01 5.457050725156e-01 5.530120399818e-01 5.643143830077e-01 5.794517187489e-01 5.980745056429e-01 6.196338640228e-01 6.434139641007e-01 6.685100311832e-01 6.939083806191e-01 7.185221203784e-01 7.412549130757e-01 7.611101035227e-01 7.772358752782e-01 7.889998583606e-01 7.960504892284e-01 7.983230979316e-01 7.960635080530e-01 7.897931472270e-01 7.803077559639e-01 7.685747827326e-01 7.557097775261e-01 7.428759486143e-01 7.311926279591e-01 7.216821349175e-01 7.151792884150e-01 7.123029391443e-01 7.134166414034e-01 7.186270935245e-01 7.277671896858e-01 7.404274670673e-01 7.559448653738e-01 7.734520145705e-01 7.919185171479e-01 8.102085880075e-01 8.271581758035e-01 8.416745587838e-01 8.527974161089e-01 8.597854368082e-01 8.621671550374e-01 8.597848520766e-01 8.527980558829e-01 8.416748377383e-01 8.271573911316e-01 8.102075624910e-01 7.919185034156e-01 7.734521503260e-01 7.559462204041e-01 7.404280709408e-01 7.277669517070e-01 7.186273785228e-01 7.134178148361e-01 7.123030269449e-01 7.151803955839e-01 7.216844483252e-01 7.311943841572e-01 7.428739886681e-01 7.557104896601e-01 7.685744474249e-01 7.803029585517e-01 7.897952852673e-01 7.960618203978e-01 7.983225879353e-01 7.960490629457e-01 7.890017470133e-01 7.772358355830e-01 7.611088339022e-01 7.412547625840e-01 7.185238044617e-01 6.939094267967e-01 6.685100367928e-01 6.434108946349e-01 6.196370332305e-01 5.980729474913e-01 5.794516336349e-01 5.643161964199e-01 5.530098126195e-01 5.457051152779e-01 5.423893390541e-01 5.428885502723e-01 5.468627350032e-01 5.538487941586e-01 5.632569173476e-01 5.744288362943e-01 5.866831408152e-01 5.993622444506e-01 6.118843341639e-01 6.237869706573e-01 6.347432131105e-01 6.445729996415e-01 6.532408993999e-01 6.608213854586e-01 6.674625289749e-01 6.733552060760e-01 6.787093015425e-01 6.837112670931e-01 6.885214333866e-01 6.932820375303e-01 6.980973263087e-01 7.030451465215e-01 7.081748135310e-01 7.135058607346e-01 7.190182647279e-01 7.246515883449e-01 7.302981890691e-01 7.358046658835e-01 7.409751748177e-01 7.456058988652e-01 7.494805260039e-01 7.524052651917e-01 7.542251868993e-01 7.548451332942e-01
 6.855084582276e-01 6.851530990454e-01 6.840995679554e-01 6.823794950114e-01 6.800556713007e-01 6.771860193370e-01 6.738752850354e-01 6.702161177621e-01 6.663160159001e-01 6.622631102906e-01 6.581312298813e-01 6.539662897493e-01 6.497827291314e-01 6.455558977787e-01 6.412356400298e-01 6.367491300977e-01 6.319959678900e-01 6.268684531079e-01 6.212443006077e-01 6.150092778913e-01 6.080444217517e-01 6.002667863214e-01 5.916311175999e-01 5.821631335839e-01 5.719730280363e-01 5.612764676535e-01 5.503934721921e-01 5.397494384350e-01 5.298467483678e-01 5.212406998100e-01 5.144930741632e-01 5.101429207606e-01 5.086747547446e-01 5.104540519521e-01 5.157358173555e-01 5.246220186172e-01 5.370578208578e-01 5.528232869861e-01 5.715407741080e-01 5.926572772182e-01 6.154870973925e-01 6.392135102635e-01 6.629442608913e-01 6.857463336739e-01 7.067053363087e-01 7.250022471017e-01 7.399524614743e-01 7.510600783209e-01 7.580680546369e-01 7.609577421061e-01 7.599626606364e-01 7.555438031628e-01 7.483788162081e-01 7.392828164557e-01 7.291941386578e-01 7.190888202212e-01 7.099042919435e-01 7.025073474875e-01 6.976116765354e-01 6.957560276576e-01 6.972642039984e-01 7.022387662529e-01 7.105498513177e-01 7.218537223820e-01 7.355819226662e-01 7.509918075550e-01 7.671888922567e-01 7.832004452569e-01 7.980178139168e-01 8.106976402743e-01 8.204070325219e-01 8.265052868809e-01 8.285802074364e-01 8.265008956666e-01 8.204058226120e-01 8.106983739265e-01 7.980175569915e-01 7.831999527403e-01 7.671909724156e-01 7.509908875665e-01 7.355825552321e-01 7.218524425276e-01 7.105513218194e-01 7.022385003605e-01 6.972630559542e-01 6.957559995422e-01 6.976146158446e-01 7.025090995532e-01 7.099052550398e-01 7.190871886516e-01 7.291969387288e-01 7.392836933624e-01 7.483752153276e-01 7.555465095081e-01 7.599626631478e-01 7.609584035969e-01 7.580656444528e-01 7.510627059474e-01 7.399512326390e-01 7.250010512525e-01 7.067066568229e-01 6.857485633027e-01 6.629463357477e-01 6.392148018997e-01 6.154864835679e-01 5.926580372430e-01 5.715385001535e-01 5.528221243938e-01 5.370590490030e-01 5.246194274229e-01 5.157338930034e-01 5.104535667991e-01 5.086764483351e-01 5.101446582187e-01 5.144898622113e-01 5.212399100084e-01 5.298486599438e-01 5.397482253489e-01 5.503956342639e-01 5.612778396627e-01 5.719727240195e-01 5.821649694823e-01 5.916338585658e-01 6.002666206216e-01 6.080451090145e-01 6.150096426270e-01 6.212441261465e-01 6.268675232142e-01 6.319969742159e-01 6.367489668146e-01 6.412342825988e-01 6.455555440025e-01 6.497824863051e-01 6.539644278920e-01 6.581313701844e-01 6.622606746770e-01 6.663138644420e-01 6.702155052948e-01 6.738758592502e-01 6.771887289800e-01 6.800547020083e-01 6.823836644877e-01 6.841009760533e-01 6.851519030838e-01 6.855084582276e-01
 6.200021371271e-01 6.200197797427e-01 6.200571686943e-01 6.200603904347e-01 6.199464565124e-01 6.196180041226e-01 6.190025295046e-01 6.180394097696e-01 6.166937430147e-01 6.149503212676e-01 6.128027240185e-01 6.102564743928e-01 6.072970721675e-01 6.038895029009e-01 5.999858215908e-01 5.955299830364e-01 5.904565480856e-01 5.847140583417e-01 5.782603857878e-01 5.710923767978e-01 5.632249170467e-01 5.547189948435e-01 5.456775369900e-01 5.362574114025e-01 5.266617424328e-01 5.171607896855e-01 5.080663388545e-01 4.997438500437e-01 4.925856196385e-01 4.869955880880e-01 4.833736915388e-01 4.820766187192e-01 4.834299834790e-01 4.876568692540e-01 4.948893463812e-01 5.051407546546e-01 5.182965223139e-01 5.340894634141e-01 5.521467583122e-01 5.719502635091e-01 5.928929570238e-01 6.142934515608e-01 6.354268049265e-01 6.555613216178e-01 6.740103784836e-01 6.901661155295e-01 7.035447709678e-01 7.138079884381e-01 7.207996750513e-01 7.245453589757e-01 7.252434969947e-01 7.232641882807e-01 7.191248897777e-01 7.134433780490e-01 7.069220734589e-01 7.002951203996e-01 6.942724226320e-01 6.895251265286e-01 6.866114970717e-01 6.859687961717e-01 6.878728283708e-01 6.924254006807e-01 6.995447833687e-01 7.089783046484e-01 7.202853606752e-01 7.328812578075e-01 7.460584149154e-01 7.590479488955e-01 7.710479438993e-01 7.813019193600e-01 7.891461204957e-01 7.940711415907e-01 7.957469187810e-01 7.940680849215e-01 7.891458675734e-01 7.813020601010e-01 7.710468981222e-01 7.590488600586e-01 7.460604001277e-01 7.328804582456e-01 7.202864780244e-01 7.089774412900e-01 6.995480811053e-01 6.924245578115e-01 6.878711118162e-01 6.859701386032e-01 6.866136269183e-01 6.895251374420e-01 6.942741207267e-01 7.002943650584e-01 7.069248072534e-01 7.134432835645e-01 7.191233537148e-01 7.232664461107e-01 7.252433800169e-01 7.245456362331e-01 7.207996983208e-01 7.138094983470e-01 7.035437776043e-01 6.901660605228e-01 6.740113607978e-01 6.555610604782e-01 6.354285906915e-01 6.142943366993e-01 5.928952142211e-01 5.719511141944e-01 5.521445384483e-01 5.340893956641e-01 5.182951002542e-01 5.051406337892e-01 4.948874379579e-01 4.876548089649e-01 4.834320455026e-01 4.820772106803e-01 4.833686152696e-01 4.869950497963e-01 4.925850811523e-01 4.997412122679e-01 5.080675347988e-01 5.171621671092e-01 5.266610674978e-01 5.362579189436e-01 5.456809590613e-01 5.547196946523e-01 5.632248177503e-01 5.710938340897e-01 5.782613126474e-01 5.847129105667e-01 5.904578059950e-01 5.955309646081e-01 5.999843092082e-01 6.038906894377e-01 6.072966240914e-01 6.102534826509e-01 6.128030485273e-01 6.149466808684e-01 6.166929738885e-01 6.180392358338e-01 6.190037710901e-01 6.196194497990e-01 6.199440503100e-01 6.200618571253e-01 6.200595126690e-01 6.200191695197e-01 6.200021371271e-01
 5.603835597496e-01 5.608758016886e-01 5.622918278862e-01 5.644655508431e-01 5.671493737937e-01 5.700483318263e-01 5.728698635774e-01 5.753589749555e-01 5.772953912726e-01 5.785227843433e-01 5.789215555609e-01 5.784190349109e-01 5.769506934256e-01 5.744702000612e-01 5.709329276033e-01 5.663114313840e-01 5.606045775670e-01 5.538442234534e-01 5.461069398366e-01 5.375298862529e-01 5.282999030775e-01 5.186540634267e-01 5.088686047147e-01 4.992564074065e-01 4.901338268399e-01 4.818244620861e-01 4.746338382686e-01 4.688434951092e-01 4.647037555249e-01 4.624282937840e-01 4.622057192046e-01 4.641773903069e-01 4.684610185687e-01 4.751040226508e-01 4.840988984268e-01 4.953668815485e-01 5.087308538922e-01 5.239106743152e-01 5.405595730671e-01 5.582337703548e-01 5.764518871063e-01 5.946958174452e-01 6.124450620287e-01 6.292138277458e-01 6.445621296415e-01 6.581304954288e-01 6.696481400580e-01 6.789494844262e-01 6.859844672185e-01 6.908027637047e-01 6.935564398685e-01 6.944862057339e-01 6.939146292466e-01 6.922188175819e-01 6.898275876651e-01 6.871948662049e-01 6.847777089921e-01 6.830223299261e-01 6.823212540372e-01 6.829977615358e-01 6.852728243393e-01 6.892532881010e-01 6.949131964659e-01 7.021039975480e-01 7.105309796624e-01 7.197971658777e-01 7.294179435583e-01 7.388457104079e-01 7.475271904622e-01 7.549240111214e-01 7.605720233816e-01 7.641163452951e-01 7.653240487460e-01 7.641150760364e-01 7.605734111126e-01 7.549234205760e-01 7.475241855323e-01 7.388467442587e-01 7.294169456127e-01 7.197977903680e-01 7.105299433810e-01 7.021024771386e-01 6.949165068970e-01 6.892523531465e-01 6.852717911866e-01 6.829988709650e-01 6.823226895258e-01 6.830214963174e-01 6.847807332498e-01 6.871950395869e-01 6.898286271696e-01 6.922198076321e-01 6.939145787628e-01 6.944884783415e-01 6.935549711895e-01 6.908024060434e-01 6.859844221647e-01 6.789497690309e-01 6.696486328025e-01 6.581300767312e-01 6.445641805033e-01 6.292126368776e-01 6.124468045671e-01 5.946940449510e-01 5.764525636029e-01 5.582359530509e-01 5.405573258395e-01 5.239114079293e-01 5.087291055350e-01 4.953675553431e-01 4.840989090873e-01 4.751010260495e-01 4.684596603493e-01 4.641774109494e-01 4.622030278320e-01 4.624280710581e-01 4.647053782187e-01 4.688419348302e-01 4.746332547143e-01 4.818259658857e-01 4.901344294576e-01 4.992570229663e-01 5.088719806715e-01 5.186554861402e-01 5.283005446659e-01 5.375324436505e-01 5.461087404543e-01 5.538433801076e-01 5.606060650028e-01 5.663119990473e-01 5.709302634750e-01 5.744710287225e-01 5.769500250132e-01 5.784151980332e-01 5.789215399930e-01 5.785216546067e-01 5.772968631725e-01 5.753590482048e-01 5.728728471759e-01 5.700478032137e-01 5.671470147934e-01 5.644669013261e-01 5.622935479052e-01 5.608750283382e-01 5.603835597496e-01
 5.079868431872e-01 5.090193287267e-01 5.120108379728e-01 5.166653211675e-01 5.225487399233e-01 5.291435214000e-01 5.359180198430e-01 5.423877156462e-01 5.481249948883e-01 5.528024244818e-01 5.561639249309e-01 5.580337754067e-01 5.582828512714e-01 5.568376775407e-01 5.536653738803e-01 5.487814175115e-01 5.422666139655e-01 5.342598814958e-01 5.249858827275e-01 5.147479187774e-01 5.039139898961e-01 4.929195822018e-01 4.822311717932e-01 4.723188339519e-01 4.636177497068e-01 4.565041255426e-01 4.512626975813e-01 4.480744954952e-01 4.470231868426e-01 4.481121850081e-01 4.512866937931e-01 4.564596610666e-01 4.635247304966e-01 4.723469398420e-01 4.827771154931e-01 4.946412026937e-01 5.077093699445e-01 5.217075692407e-01 5.363400128952e-01 5.512641399789e-01 5.661437357882e-01 5.806530366956e-01 5.944968788772e-01 6.074537646487e-01 6.193440623844e-01 6.300707871977e-01 6.395854624909e-01 6.478975854370e-01 6.550545343731e-01 6.611201600546e-01 6.661766220105e-01 6.703046286866e-01 6.736076770159e-01 6.761941042058e-01 6.781993485626e-01 6.797894919401e-01 6.811603748828e-01 6.825295525337e-01 6.841185355317e-01 6.861351691540e-01 6.887501017236e-01 6.920730470298e-01 6.961367714014e-01 7.008963703168e-01 7.062143496226e-01 7.118959626571e-01 7.176835842954e-01 7.232754560512e-01 7.283782303503e-01 7.326931888987e-01 7.359713841364e-01 7.380240423998e-01 7.387238003959e-01 7.380227232629e-01 7.359723647611e-01 7.326919933778e-01 7.283746691677e-01 7.232775942067e-01 7.176815834337e-01 7.118983950011e-01 7.062132716961e-01 7.008935601630e-01 6.961375726521e-01 6.920730151287e-01 6.887513126971e-01 6.861343464450e-01 6.841183857288e-01 6.825268008796e-01 6.811625090128e-01 6.797894148191e-01 6.781985662413e-01 6.761951197639e-01 6.736083394658e-01 6.703079907361e-01 6.661747169740e-01 6.611210943055e-01 6.550543027953e-01 6.478964558874e-01 6.395860660872e-01 6.300693088785e-01 6.193460240239e-01 6.074546868502e-01 5.945002768089e-01 5.806509635503e-01 5.661436496788e-01 5.512660134127e-01 5.363389726799e-01 5.217087892239e-01 5.077063696305e-01 4.946406731908e-01 4.827768905487e-01 4.723446089141e-01 4.635224261319e-01 4.564592884614e-01 4.512868818867e-01 4.481116363900e-01 4.470243467175e-01 4.480730395880e-01 4.512631760232e-01 4.565055231016e-01 4.636186467998e-01 4.723192458029e-01 4.822348003418e-01 4.929225865374e-01 5.039142037391e-01 5.147478051505e-01 5.249887165779e-01 5.342581830418e-01 5.422669716042e-01 5.487819797728e-01 5.536612822326e-01 5.568373952906e-01 5.582819540878e-01 5.580311496929e-01 5.561662051856e-01 5.528029476374e-01 5.481246591214e-01 5.423849388418e-01 5.359213108577e-01 5.291445837516e-01 5.225487787362e-01 5.166665959335e-01 5.120129558880e-01 5.090194465160e-01 5.079868431872e-01
 4.631584452435e-01 4.647503760335e-01 4.693797158245e-01 4.766142772055e-01 4.858253700826e-01 4.962719466257e-01 5.071802032129e-01 5.178312141741e-01 5.275939993334e-01 5.359499225816e-01 5.424944869604e-01 5.469285044177e-01 5.490508749455e-01 5.487492165793e-01 5.460068049567e-01 5.408869626204e-01 5.335614117886e-01 5.243018723884e-01 5.134836699373e-01 5.015898755485e-01 4.891768343112e-01 4.768724516512e-01 4.653255295046e-01 4.551528452700e-01 4.468968232237e-01 4.409732621822e-01 4.376261173819e-01 4.369302031745e-01 4.387969510248e-01 4.430175900470e-01 4.493081246265e-01 4.573558941450e-01 4.668444946717e-01 4.774705624770e-01 4.889473776697e-01 5.010025880427e-01 5.133771652006e-01 5.258030922349e-01 5.380489423660e-01 5.498858489330e-01 5.611304534814e-01 5.716598318432e-01 5.814134627276e-01 5.904254340724e-01 5.987868504755e-01 6.066502095771e-01 6.141907548376e-01 6.215830078654e-01 6.289546249132e-01 6.363735546009e-01 6.438250615082e-01 6.512210311074e-01 6.584304736972e-01 6.652917367197e-01 6.716513545402e-01 6.774045924770e-01 6.824919234615e-01 6.869224939398e-01 6.907505715027e-01 6.940744087830e-01 6.970127939140e-01 6.996736455692e-01 7.021446763668e-01 7.044846047482e-01 7.067095816094e-01 7.088213309099e-01 7.107846637468e-01 7.125525676028e-01 7.140760627374e-01 7.153110063745e-01 7.162185932803e-01 7.167750874004e-01 7.169625565636e-01 7.167745489754e-01 7.162186425116e-01 7.153111782340e-01 7.140757978583e-01 7.125536066461e-01 7.107826511153e-01 7.088228839165e-01 7.067100266331e-01 7.044817960263e-01 7.021439911228e-01 6.996733489491e-01 6.970133096186e-01 6.940724861615e-01 6.907486355069e-01 6.869185628028e-01 6.824925388050e-01 6.774041097518e-01 6.716510561630e-01 6.652911199207e-01 6.584313424180e-01 6.512240472689e-01 6.438239377444e-01 6.363759178702e-01 6.289565254953e-01 6.215816662514e-01 6.141916804674e-01 6.066494348606e-01 5.987870727604e-01 5.904274918170e-01 5.814159043487e-01 5.716579427316e-01 5.611304915705e-01 5.498869174294e-01 5.380502380872e-01 5.258061105972e-01 5.133738154894e-01 5.010051134843e-01 4.889461920682e-01 4.774692525251e-01 4.668451496011e-01 4.573539888332e-01 4.493087933337e-01 4.430179066724e-01 4.387951659899e-01 4.369309746313e-01 4.376286743036e-01 4.409741379482e-01 4.469002739016e-01 4.551539382381e-01 4.653261993432e-01 4.768744233937e-01 4.891778743771e-01 5.015896263857e-01 5.134849252204e-01 5.242997791319e-01 5.335629544725e-01 5.408879220056e-01 5.460042397434e-01 5.487514794124e-01 5.490507141515e-01 5.469284297773e-01 5.424969001863e-01 5.359491343841e-01 5.275918012341e-01 5.178293873395e-01 5.071815112395e-01 4.962730201371e-01 4.858274769845e-01 4.766147178627e-01 4.693818126834e-01 4.647511178857e-01 4.631584452435e-01
 4.252112142430e-01 4.273299705423e-01 4.335019998666e-01 4.431729200740e-01 4.555384658784e-01 4.696542954625e-01 4.845360954976e-01 4.992474133903e-01 5.129649264656e-01 5.249833206431e-01 5.347394240543e-01 5.418031996940e-01 5.458912278796e-01 5.468470236765e-01 5.446576810644e-01 5.394433208872e-01 5.314697681267e-01 5.211429758252e-01 5.089892639984e-01 4.956697768561e-01 4.819256682025e-01 4.685537201663e-01 4.563592229904e-01 4.460832324473e-01 4.383462158280e-01 4.335782787304e-01 4.319756895545e-01 4.335044005121e-01 4.379238745893e-01 4.448386658495e-01 4.537726446914e-01 4.642156391685e-01 4.756712632481e-01 4.876825742096e-01 4.998378240501e-01 5.117781714999e-01 5.232153476320e-01 5.338921600774e-01 5.436416784588e-01 5.523506100562e-01 5.599914922980e-01 5.666350432144e-01 5.724553368310e-01 5.777166931271e-01 5.827635598699e-01 5.879791831648e-01 5.937435404796e-01 6.003700856449e-01 6.080506294246e-01 6.168366358485e-01 6.266109117072e-01 6.371183332369e-01 6.479981808735e-01 6.588437250665e-01 6.692490349420e-01 6.788617850544e-01 6.873965857042e-01 6.946773662334e-01 7.006063350987e-01 7.051793487830e-01 7.084518298458e-01 7.105308020060e-01 7.115476692785e-01 7.116599056999e-01 7.110257961390e-01 7.098253100073e-01 7.082396265112e-01 7.064515537077e-01 7.046467126876e-01 7.030170164750e-01 7.017155906313e-01 7.008793608988e-01 7.005890313068e-01 7.008798418259e-01 7.017152210375e-01 7.030156123364e-01 7.046479619685e-01 7.064508446730e-01 7.082378787701e-01 7.098260132568e-01 7.110263274676e-01 7.116582176650e-01 7.115475104301e-01 7.105308096722e-01 7.084511997182e-01 7.051777891155e-01 7.006049390986e-01 6.946757603833e-01 6.873970643959e-01 6.788599882549e-01 6.692491963983e-01 6.588460052392e-01 6.479984794669e-01 6.371185790389e-01 6.266105561137e-01 6.168395218306e-01 6.080531210070e-01 6.003686775058e-01 5.937442403019e-01 5.879787951401e-01 5.827617750725e-01 5.777163187878e-01 5.724541880691e-01 5.666353722471e-01 5.599909062966e-01 5.523502348423e-01 5.436428555795e-01 5.338942261170e-01 5.232119073383e-01 5.117814277484e-01 4.998358934452e-01 4.876818788902e-01 4.756724045540e-01 4.642133707628e-01 4.537732622648e-01 4.448398301201e-01 4.379205615891e-01 4.335040914971e-01 4.319776165963e-01 4.335781393815e-01 4.383482135741e-01 4.460846885078e-01 4.563604088780e-01 4.685550662812e-01 4.819262377133e-01 4.956727976328e-01 5.089899557018e-01 5.211403806734e-01 5.314704188982e-01 5.394432554938e-01 5.446568428978e-01 5.468492121404e-01 5.458906932950e-01 5.418043145031e-01 5.347392581052e-01 5.249831970116e-01 5.129657735480e-01 4.992481650076e-01 4.845354274659e-01 4.696549599432e-01 4.555389919719e-01 4.431715943142e-01 4.335024792190e-01 4.273320304600e-01 4.252112142430e-01
 3.926958266735e-01 3.952608001295e-01 4.027365089139e-01 4.144854082972e-01 4.295759620018e-01 4.469085846033e-01 4.653369006503e-01 4.837464890380e-01 5.011311853204e-01 5.166161525387e-01 5.294724117384e-01 5.391457048883e-01 5.452464228034e-01 5.475741870418e-01 5.461106957490e-01 5.410292742174e-01 5.326831368792e-01 5.216030760107e-01 5.084697128407e-01 4.941028942699e-01 4.794054616637e-01 4.653223993090e-01 4.527821010489e-01 4.426131797478e-01 4.354777075119e-01 4.318016207694e-01 4.317297450673e-01 4.351299811320e-01 4.416437119270e-01 4.507367156122e-01 4.617774119530e-01 4.741022632963e-01 4.870671485580e-01 5.000819734461e-01 5.126220666749e-01 5.242594303495e-01 5.346676222021e-01 5.436098797523e-01 5.509757815578e-01 5.567672877435e-01 5.611080630535e-01 5.642506723130e-01 5.665718896032e-01 5.685448818404e-01 5.707330237897e-01 5.737141112143e-01 5.780311973219e-01 5.841051188219e-01 5.921698769513e-01 6.022429791740e-01 6.141155673587e-01 6.273762464637e-01 6.414764743922e-01 6.558047043858e-01 6.697522196501e-01 6.827543858104e-01 6.943432524115e-01 7.041775435778e-01 7.120229394268e-01 7.177765978854e-01 7.214298782929e-01 7.230787510098e-01 7.228915749096e-01 7.211063273857e-01 7.180150999999e-01 7.139526636372e-01 7.092973658538e-01 7.044282837608e-01 6.997492206838e-01 6.956424267133e-01 6.924337156804e-01 6.903958567297e-01 6.896940672801e-01 6.903965311480e-01 6.924344197309e-01 6.956393060933e-01 6.997495823064e-01 7.044298973127e-01 7.092952036921e-01 7.139530170801e-01 7.180139430890e-01 7.211075441782e-01 7.228908117095e-01 7.230769355787e-01 7.214278231894e-01 7.177765227848e-01 7.120228409687e-01 7.041744467894e-01 6.943425972197e-01 6.827529476375e-01 6.697512092962e-01 6.558095159068e-01 6.414766066116e-01 6.273765812575e-01 6.141133011629e-01 6.022454026495e-01 5.921695191171e-01 5.841019157753e-01 5.780308892208e-01 5.737140273454e-01 5.707298220422e-01 5.685440215039e-01 5.665692397194e-01 5.642517500672e-01 5.611074447189e-01 5.567668652734e-01 5.509778009307e-01 5.436098951116e-01 5.346648801030e-01 5.242614822896e-01 5.126200832274e-01 5.000806273736e-01 4.870666515993e-01 4.740988937313e-01 4.617767863706e-01 4.507368677942e-01 4.416428844364e-01 4.351284559535e-01 4.317309647864e-01 4.318006635333e-01 4.354782072588e-01 4.426146160400e-01 4.527836202202e-01 4.653237775366e-01 4.794044884637e-01 4.941049409111e-01 5.084699600963e-01 5.216008040141e-01 5.326826395264e-01 5.410289003544e-01 5.461112221403e-01 5.475743612275e-01 5.452444266765e-01 5.391450261431e-01 5.294725246423e-01 5.166148868592e-01 5.011331146277e-01 4.837456618879e-01 4.653344991951e-01 4.469079893873e-01 4.295745412273e-01 4.144844208680e-01 4.027349727742e-01 3.952613849104e-01 3.926958266735e-01
 3.639547004734e-01 3.668475387879e-01 3.752917828407e-01 3.886176638501e-01 4.058382332186e-01 4.257728507182e-01 4.471583492774e-01 4.687559221104e-01 4.893962453297e-01 5.080436890519e-01 5.238063439196e-01 5.360019121085e-01 5.441329254259e-01 5.479460772530e-01 5.474076716588e-01 5.427293233825e-01 5.343475379859e-01 5.229024284126e-01 5.092101978591e-01 4.942347311488e-01 4.790123554195e-01 4.646088552776e-01 4.520386870207e-01 4.421854701396e-01 4.357217259087e-01 4.330518095795e-01 4.342711166110e-01 4.391811294046e-01 4.473322353342e-01 4.580985997085e-01 4.707365039638e-01 4.844751066721e-01 4.985470810636e-01 5.122529327874e-01 5.249755892036e-01 5.362238406034e-01 5.456355339851e-01 5.529963141276e-01 5.582569478692e-01 5.615262274563e-01 5.630569991531e-01 5.632711683045e-01 5.627138895796e-01 5.620402604682e-01 5.619805541346e-01 5.632595163420e-01 5.665312577473e-01 5.722828925711e-01 5.807685197787e-01 5.919678427623e-01 6.055924929628e-01 6.211095365383e-01 6.378428525503e-01 6.550256522738e-01 6.718942002299e-01 6.877297261444e-01 7.019150347087e-01 7.139648570098e-01 7.235251131963e-01 7.303916448357e-01 7.345025744858e-01 7.359244109395e-01 7.348593953441e-01 7.316057153205e-01 7.265744964622e-01 7.202302634624e-01 7.131164401436e-01 7.057850739147e-01 6.988135842133e-01 6.927324058014e-01 6.880101223280e-01 6.850189161877e-01 6.839949524107e-01 6.850184612272e-01 6.880104563763e-01 6.927307652963e-01 6.988131979315e-01 7.057895469834e-01 7.131155799205e-01 7.202308608294e-01 7.265705446136e-01 7.316074511568e-01 7.348573969986e-01 7.359234786317e-01 7.344997503313e-01 7.303921994776e-01 7.235242697340e-01 7.139613762616e-01 7.019145153483e-01 6.877280607817e-01 6.718934476311e-01 6.550280565888e-01 6.378428527783e-01 6.211120721731e-01 6.055895559841e-01 5.919715145320e-01 5.807668761142e-01 5.722814098928e-01 5.665316134615e-01 5.632610285475e-01 5.619776113263e-01 5.620393884199e-01 5.627125579233e-01 5.632714677928e-01 5.630571044412e-01 5.615244737006e-01 5.582608291551e-01 5.529984601622e-01 5.456341704427e-01 5.362258655198e-01 5.249749782546e-01 5.122520719357e-01 4.985485024008e-01 4.844724168999e-01 4.707364382961e-01 4.580975177580e-01 4.473338382805e-01 4.391805994495e-01 4.342722608269e-01 4.330501368342e-01 4.357219711923e-01 4.421852220021e-01 4.520386673840e-01 4.646084584796e-01 4.790099711821e-01 4.942339718294e-01 5.092116047660e-01 5.229022463063e-01 5.343476252137e-01 5.427296350048e-01 5.474086931752e-01 5.479462085141e-01 5.441344978317e-01 5.360020173845e-01 5.238098685427e-01 5.080411506133e-01 4.893969185405e-01 4.687545837074e-01 4.471566602113e-01 4.257697787458e-01 4.058380268687e-01 3.886187838080e-01 3.752920995717e-01 3.668476679961e-01 3.639547004734e-01
 3.377670126624e-01 3.408483341202e-01 3.498728695574e-01 3.642038721227e-01 3.828766740151e-01 4.047111820702e-01 4.283937493908e-01 4.525920976411e-01 4.760021371865e-01 4.974362910291e-01 5.158540256166e-01 5.304330637644e-01 5.405773492025e-01 5.459649379095e-01 5.465465638504e-01 5.425552125590e-01 5.344937268513e-01 5.230920449099e-01 5.092797112158e-01 4.941412847574e-01 4.788162400849e-01 4.644623464207e-01 4.521513193308e-01 4.427891059987e-01 4.370411148255e-01 4.352828088795e-01 4.375668942990e-01 4.436498119543e-01 4.530274611266e-01 4.650226040828e-01 4.788193888492e-01 4.935688073428e-01 5.084169356488e-01 5.225730996990e-01 5.353476608722e-01 5.461924378642e-01 5.547298280659e-01 5.607611261703e-01 5.642950576629e-01 5.655335197769e-01 5.648522382761e-01 5.628070736178e-01 5.600852301113e-01 5.574848037418e-01 5.558470295435e-01 5.559893504473e-01 5.586231186334e-01 5.642605397131e-01 5.731543305040e-01 5.852497752132e-01 6.002009290997e-01 6.174102780819e-01 6.361221143227e-01 6.554764653813e-01 6.746078440943e-01 6.926910043795e-01 7.089902212394e-01 7.229017216714e-01 7.339685298123e-01 7.418892274842e-01 7.465456476444e-01 7.479764935187e-01 7.464005118773e-01 7.421636058954e-01 7.357668018214e-01 7.277882977263e-01 7.188991917799e-01 7.097918059453e-01 7.011640555884e-01 6.936656443106e-01 6.878628110545e-01 6.841917900708e-01 6.829394514426e-01 6.841919797932e-01 6.878620500880e-01 6.936647059828e-01 7.011631209405e-01 7.097936676080e-01 7.188981465028e-01 7.277888622216e-01 7.357642075725e-01 7.421646696062e-01 7.463980242365e-01 7.479783849546e-01 7.465450899341e-01 7.418906871464e-01 7.339655801562e-01 7.229009552471e-01 7.089916748333e-01 6.926888716609e-01 6.746091193803e-01 6.554774952449e-01 6.361216449622e-01 6.174109092827e-01 6.002001491404e-01 5.852539443608e-01 5.731539779570e-01 5.642619895136e-01 5.586225624086e-01 5.559887739539e-01 5.558464940617e-01 5.574840521805e-01 5.600855609160e-01 5.628049298893e-01 5.648510401484e-01 5.655318566101e-01 5.642962766281e-01 5.607606582363e-01 5.547270732171e-01 5.461943167267e-01 5.353475062510e-01 5.225734631886e-01 5.084190397576e-01 4.935673092893e-01 4.788186617906e-01 4.650214179534e-01 4.530284817675e-01 4.436479238326e-01 4.375675854637e-01 4.352821720757e-01 4.370417573914e-01 4.427881499555e-01 4.521513960389e-01 4.644606644394e-01 4.788140405744e-01 4.941396802036e-01 5.092808431586e-01 5.230914681753e-01 5.344929280149e-01 5.425555425420e-01 5.465466192837e-01 5.459643717168e-01 5.405796917081e-01 5.304332826236e-01 5.158561577157e-01 4.974349229007e-01 4.760022690206e-01 4.525907941823e-01 4.283927663272e-01 4.047090401714e-01 3.828784713423e-01 3.642028518389e-01 3.498712580436e-01 3.408470882440e-01 3.377670126624e-01
 3.138161664732e-01 3.169410752933e-01 3.261350433344e-01 3.408666634640e-01 3.602827629265e-01 3.832741302327e-01 4.085443106317e-01 4.346978538381e-01 4.603294375994e-01 4.841090485329e-01 5.048565803499e-01 5.216194102651e-01 5.337000983544e-01 5.407073207895e-01 5.425715131595e-01 5.395304642983e-01 5.321323035509e-01 5.211745817703e-01 5.076733391405e-01 4.927946779530e-01 4.777628301482e-01 4.637897729972e-01 4.519815593953e-01 4.432451281003e-01 4.382288369728e-01 4.372777135664e-01 4.404152919272e-01 4.473724094370e-01 4.576260972799e-01 4.704685323204e-01 4.850530449749e-01 5.004753797314e-01 5.158253041935e-01 5.302409575768e-01 5.429849854802e-01 5.534676721605e-01 5.612997743315e-01 5.663025157980e-01 5.685387039489e-01 5.682811909848e-01 5.660173950496e-01 5.624029597366e-01 5.582410614122e-01 5.544154685334e-01 5.518367669413e-01 5.513611342277e-01 5.537097006381e-01 5.593865928806e-01 5.686219465515e-01 5.813401285338e-01 5.971656018128e-01 6.154875905382e-01 6.355222148979e-01 6.563718188625e-01 6.771201191403e-01 6.968700413408e-01 7.148083826832e-01 7.302304107613e-01 7.425878013687e-01 7.515061088489e-01 7.567962155792e-01 7.584764647963e-01 7.567624932797e-01 7.520416182166e-01 7.448686502377e-01 7.359148115046e-01 7.259416847053e-01 7.157432168602e-01 7.060988357521e-01 6.977376155557e-01 6.912817002737e-01 6.872044472631e-01 6.858117970058e-01 6.872043143316e-01 6.912798815607e-01 6.977360294236e-01 7.060988460265e-01 7.157429783965e-01 7.259410987335e-01 7.359168647736e-01 7.448687658842e-01 7.520407390298e-01 7.567619762991e-01 7.584788162445e-01 7.567951826965e-01 7.515057335377e-01 7.425878147912e-01 7.302307759202e-01 7.148077725020e-01 6.968703477574e-01 6.771212479104e-01 6.563722312247e-01 6.355211329916e-01 6.154863078332e-01 5.971647641972e-01 5.813398420662e-01 5.686225659567e-01 5.593864519816e-01 5.537083497798e-01 5.513573330370e-01 5.518362796716e-01 5.544144084718e-01 5.582409632009e-01 5.624012305545e-01 5.660160652974e-01 5.682830865846e-01 5.685389729340e-01 5.663014217835e-01 5.612977348249e-01 5.534709630744e-01 5.429856929126e-01 5.302411557921e-01 5.158241643475e-01 5.004752580404e-01 4.850511687105e-01 4.704685094311e-01 4.576263353618e-01 4.473691059989e-01 4.404161829516e-01 4.372772580609e-01 4.382295372098e-01 4.432438811099e-01 4.519806145780e-01 4.637898785310e-01 4.777641049440e-01 4.927952262888e-01 5.076729690005e-01 5.211737728368e-01 5.321323354938e-01 5.395314888036e-01 5.425705278689e-01 5.407068686479e-01 5.336988710789e-01 5.216197429537e-01 5.048578870907e-01 4.841079812816e-01 4.603292404752e-01 4.346976697713e-01 4.085438936719e-01 3.832728578859e-01 3.602814765424e-01 3.408651852325e-01 3.261335549013e-01 3.169401057176e-01 3.138161664732e-01
 2.928418776217e-01 2.958630539877e-01 3.048145512947e-01 3.193302435195e-01 3.387530965650e-01 3.621246262795e-01 3.882204372390e-01 4.156205636059e-01 4.428378201607e-01 4.684292219155e-01 4.910862623881e-01 5.097394812820e-01 5.235942866911e-01 5.321971031963e-01 5.354426735130e-01 5.335664130446e-01 5.271366663950e-01 5.169914605678e-01 5.042009930451e-01 4.899760459302e-01 4.755969496369e-01 4.622929396584e-01 4.511853684225e-01 4.431705594615e-01 4.388720417202e-01 4.386155561023e-01 4.424090076570e-01 4.499761446102e-01 4.607990329208e-01 4.741612113951e-01 4.892122143136e-01 5.050158366488e-01 5.206297601990e-01 5.351544204568e-01 5.478135372758e-01 5.579997353548e-01 5.653173936934e-01 5.696069617142e-01 5.709726520186e-01 5.697486158617e-01 5.665042008450e-01 5.619667450659e-01 5.570146175662e-01 5.525753275200e-01 5.495907302929e-01 5.489079592916e-01 5.512252354415e-01 5.570173462819e-01 5.664785971801e-01 5.795287467691e-01 5.957953537223e-01 6.146870599887e-01 6.354416742492e-01 6.571673116652e-01 6.789348056994e-01 6.998109367409e-01 7.189321807109e-01 7.355204552830e-01 7.489525409609e-01 7.587935684276e-01 7.647928029890e-01 7.669444255599e-01 7.654496834912e-01 7.607169834168e-01 7.533350450601e-01 7.440347464522e-01 7.336304810432e-01 7.229793147185e-01 7.129117690499e-01 7.041942587488e-01 6.974727416083e-01 6.932340725672e-01 6.917847587043e-01 6.932332177010e-01 6.974703398284e-01 7.041937410906e-01 7.129130349706e-01 7.229795133139e-01 7.336296997693e-01 7.440366784151e-01 7.533362060514e-01 7.607143861187e-01 7.654492530350e-01 7.669466405431e-01 7.647933225083e-01 7.587906329821e-01 7.489551247361e-01 7.355193376645e-01 7.189276419183e-01 6.998131598982e-01 6.789338626140e-01 6.571655970367e-01 6.354409053941e-01 6.146898308936e-01 5.957942980975e-01 5.795258022544e-01 5.664806447746e-01 5.570158646143e-01 5.512268840845e-01 5.489059563804e-01 5.495905467088e-01 5.525778815806e-01 5.570126917028e-01 5.619640431883e-01 5.665031329422e-01 5.697530121134e-01 5.709725806300e-01 5.696060246488e-01 5.653150323717e-01 5.580031892390e-01 5.478141518511e-01 5.351543886273e-01 5.206306221414e-01 5.050161586292e-01 4.892105656678e-01 4.741637532339e-01 4.608003046016e-01 4.499740676296e-01 4.424110994794e-01 4.386169905871e-01 4.388734049131e-01 4.431677632041e-01 4.511841493015e-01 4.622941267626e-01 4.755955527757e-01 4.899765455986e-01 5.042014528496e-01 5.169909950150e-01 5.271374320198e-01 5.335692554632e-01 5.354424984056e-01 5.321967032142e-01 5.235920154724e-01 5.097388739044e-01 4.910880923556e-01 4.684292554177e-01 4.428398918634e-01 4.156211065373e-01 3.882199595793e-01 3.621244866085e-01 3.387502719467e-01 3.193287636202e-01 3.048128040932e-01 2.958646188402e-01 2.928418776217e-01
 2.763243591775e-01 2.791041295611e-01 2.874207549912e-01 3.011236124633e-01 3.198180353987e-01 3.427661564740e-01 3.688633185855e-01 3.967136342701e-01 4.247790892820e-01 4.515341777035e-01 4.755626547322e-01 4.956916205890e-01 5.110530975617e-01 5.211291937142e-01 5.257700252760e-01 5.251992812934e-01 5.199757201848e-01 5.109556651644e-01 4.992248140023e-01 4.860051243528e-01 4.725887192125e-01 4.602014331003e-01 4.499504841250e-01 4.427187585686e-01 4.391041780699e-01 4.394235925504e-01 4.436825555394e-01 4.516218938333e-01 4.627371391794e-01 4.763305707116e-01 4.915616791321e-01 5.074899812166e-01 5.231591805994e-01 5.376609440811e-01 5.501950343916e-01 5.601511665229e-01 5.671349810196e-01 5.710042652198e-01 5.718918244488e-01 5.701774789302e-01 5.664719872940e-01 5.615565555741e-01 5.563373878617e-01 5.517597971914e-01 5.487538609685e-01 5.481347911948e-01 5.505584410254e-01 5.564560075290e-01 5.659946888905e-01 5.790990878248e-01 5.954255285730e-01 6.144286214332e-01 6.353912531668e-01 6.574627669191e-01 6.797273707680e-01 7.012502966219e-01 7.211315515099e-01 7.385561822330e-01 7.528494774111e-01 7.635192885309e-01 7.702789699856e-01 7.730837484703e-01 7.721199503405e-01 7.677950423949e-01 7.607144846695e-01 7.516269810390e-01 7.413725688616e-01 7.308316764336e-01 7.208524475575e-01 7.122093659046e-01 7.055507152518e-01 7.013516070748e-01 6.999162051241e-01 7.013503566589e-01 7.055477804619e-01 7.122111894967e-01 7.208537814136e-01 7.308314078832e-01 7.413710456490e-01 7.516269710409e-01 7.607158210831e-01 7.677952455209e-01 7.721190393536e-01 7.730851277605e-01 7.702792524674e-01 7.635164393542e-01 7.528522678829e-01 7.385567655178e-01 7.211286938961e-01 7.012512947770e-01 6.797265516642e-01 6.574606449570e-01 6.353906870893e-01 6.144326065405e-01 5.954253015874e-01 5.790969751493e-01 5.659957514483e-01 5.564542073182e-01 5.505607902226e-01 5.481356289775e-01 5.487536690507e-01 5.517641518719e-01 5.563360494909e-01 5.615541119921e-01 5.664703722537e-01 5.701788798878e-01 5.718908040760e-01 5.710023391348e-01 5.671314708760e-01 5.601527108404e-01 5.501954482204e-01 5.376608466877e-01 5.231639330044e-01 5.074896709342e-01 4.915615082532e-01 4.763335404395e-01 4.627382710187e-01 4.516204918328e-01 4.436822030633e-01 4.394234127296e-01 4.391057805481e-01 4.427155882226e-01 4.499508657291e-01 4.602020464629e-01 4.725851585315e-01 4.860041872894e-01 4.992252227079e-01 5.109567042833e-01 5.199776276759e-01 5.251996876778e-01 5.257690440371e-01 5.211275270673e-01 5.110548680685e-01 4.956919514140e-01 4.755630063732e-01 4.515342072997e-01 4.247810802027e-01 3.967133917999e-01 3.688614719739e-01 3.427656365899e-01 3.198173880933e-01 3.011226566459e-01 2.874188158688e-01 2.791069553987e-01 2.763243591775e-01
 2.656830541872e-01 2.681184430166e-01 2.754905502827e-01 2.878822452425e-01 3.051879060765e-01 3.269345392465e-01 3.521885439471e-01 3.796284545860e-01 4.077187834370e-01 4.348761197554e-01 4.596161424540e-01 4.806923626173e-01 4.971731611320e-01 5.084812391579e-01 5.144262026509e-01 5.152051704987e-01 5.113451113948e-01 5.036866911221e-01 4.932936221574e-01 4.813665237599e-01 4.691656392883e-01 4.578927624297e-01 4.486155641230e-01 4.421952333467e-01 4.392122578568e-01 4.399839736642e-01 4.445302811528e-01 4.526238314072e-01 4.637878813698e-01 4.773613481943e-01 4.925211507175e-01 5.083455383205e-01 5.238895911433e-01 5.382460038082e-01 5.506186851154e-01 5.603972221758e-01 5.671962607928e-01 5.708915068847e-01 5.716251873223e-01 5.697993226990e-01 5.660388933344e-01 5.611485342993e-01 5.560259938469e-01 5.516127094049e-01 5.488021758467e-01 5.483698509442e-01 5.509211547032e-01 5.568462378388e-01 5.663037502565e-01 5.792306202891e-01 5.953192781448e-01 6.140848799544e-01 6.348643288342e-01 6.568660015476e-01 6.792061523624e-01 7.009683414125e-01 7.212428032116e-01 7.392020904535e-01 7.541409167819e-01 7.655310763661e-01 7.730638180005e-01 7.766528689859e-01 7.764660776954e-01 7.728962447040e-01 7.665383773539e-01 7.581303154685e-01 7.485079085429e-01 7.385390320077e-01 7.290665439202e-01 7.208454115771e-01 7.145069879148e-01 7.105060038324e-01 7.091391864968e-01 7.105051780617e-01 7.145030776069e-01 7.208457285087e-01 7.290677225157e-01 7.385391661972e-01 7.485063483985e-01 7.581290530573e-01 7.665398004958e-01 7.728981556250e-01 7.764651805452e-01 7.766532614702e-01 7.730619207348e-01 7.655315945365e-01 7.541431171087e-01 7.392027584997e-01 7.212432708336e-01 7.009687308975e-01 6.792067786063e-01 6.568655888905e-01 6.348645692263e-01 6.140848645415e-01 5.953185557762e-01 5.792296859945e-01 5.663048656825e-01 5.568445898272e-01 5.509205325595e-01 5.483705639727e-01 5.488026349774e-01 5.516158845324e-01 5.560270644211e-01 5.611476583471e-01 5.660381930739e-01 5.697980624881e-01 5.716242974412e-01 5.708891385153e-01 5.671966315864e-01 5.603976674112e-01 5.506183689545e-01 5.382462109760e-01 5.238930760902e-01 5.083455392262e-01 4.925206256083e-01 4.773614053525e-01 4.637881422245e-01 4.526214808739e-01 4.445283862668e-01 4.399823998885e-01 4.392126333454e-01 4.421921971252e-01 4.486182802706e-01 4.578940206685e-01 4.691639418841e-01 4.813680816746e-01 4.932960460747e-01 5.036886879879e-01 5.113453025806e-01 5.152037189209e-01 5.144274191511e-01 5.084783617439e-01 4.971722723215e-01 4.806915881472e-01 4.596154681498e-01 4.348748043348e-01 4.077183845948e-01 3.796292464509e-01 3.521872990480e-01 3.269346934093e-01 3.051885815793e-01 2.878801397333e-01 2.754902497375e-01 2.681220133677e-01 2.656830541872e-01
 2.612247918486e-01 2.632800364886e-01 2.695696088985e-01 2.803703012886e-01 2.958415907795e-01 3.157742352921e-01 3.394388268802e-01 3.656445021505e-01 3.929155116027e-01 4.196644764572e-01 4.443821228176e-01 4.657838623798e-01 4.828931478547e-01 4.950934368945e-01 5.021477724233e-01 5.042120345910e-01 5.017733500740e-01 4.956169932770e-01 4.867508744286e-01 4.763194153688e-01 4.655193803963e-01 4.554946929308e-01 4.472632990034e-01 4.416527009348e-01 4.392371794511e-01 4.403414513245e-01 4.450190951873e-01 4.530779743925e-01 4.640897129538e-01 4.774311459538e-01 4.923155653732e-01 5.078510662543e-01 5.231199951712e-01 5.372275199576e-01 5.494027638012e-01 5.590388030592e-01 5.657637147394e-01 5.694637490805e-01 5.702739033434e-01 5.685987569511e-01 5.650564184594e-01 5.604324036911e-01 5.556057255364e-01 5.514882285474e-01 5.489308552293e-01 5.486708836746e-01 5.512788918622e-01 5.571217527786e-01 5.663523610935e-01 5.789280700359e-01 5.945846754516e-01 6.128879703227e-01 6.332313303527e-01 6.548766832624e-01 6.769854598167e-01 6.986674496528e-01 7.190332622681e-01 7.372599191307e-01 7.526351497389e-01 7.646228466739e-01 7.728944051778e-01 7.773401632627e-01 7.781043220045e-01 7.755510058212e-01 7.702350732688e-01 7.628664714726e-01 7.542462676627e-01 7.452081785386e-01 7.365612431463e-01 7.290235703004e-01 7.231951496411e-01 7.195121901124e-01 7.182560680498e-01 7.195136307305e-01 7.231925013663e-01 7.290216597042e-01 7.365626565733e-01 7.452091614655e-01 7.542451059816e-01 7.628646340615e-01 7.702364504139e-01 7.755500790171e-01 7.781040762466e-01 7.773424200403e-01 7.728931510740e-01 7.646241561806e-01 7.526355709295e-01 7.372586532016e-01 7.190341702038e-01 6.986685579039e-01 6.769867226325e-01 6.548777646396e-01 6.332323196607e-01 6.128865607910e-01 5.945848495260e-01 5.789295854219e-01 5.663533891872e-01 5.571179553147e-01 5.512792442827e-01 5.486731118841e-01 5.489311109136e-01 5.514873594042e-01 5.556082159055e-01 5.604323803132e-01 5.650565225972e-01 5.685985438081e-01 5.702737168439e-01 5.694601948963e-01 5.657668232609e-01 5.590393651104e-01 5.494018484065e-01 5.372284573304e-01 5.231197469838e-01 5.078523417655e-01 4.923162471130e-01 4.774299260185e-01 4.640888811541e-01 4.530760382094e-01 4.450175012926e-01 4.403417615100e-01 4.392378447026e-01 4.416507206068e-01 4.472653497870e-01 4.554959131659e-01 4.655182097478e-01 4.763217861313e-01 4.867523630691e-01 4.956172994083e-01 5.017712291644e-01 5.042120098138e-01 5.021491346133e-01 4.950906115899e-01 4.828910053741e-01 4.657829447325e-01 4.443817544571e-01 4.196639374247e-01 3.929174468458e-01 3.656471621420e-01 3.394376546542e-01 3.157731790978e-01 2.958451579378e-01 2.803692192994e-01 2.695674095829e-01 2.632788310750e-01 2.612247918486e-01
 2.614905874358e-01 2.631992078619e-01 2.684873577482e-01 2.777358663436e-01 2.912760445168e-01 3.091029242394e-01 3.306963630040e-01 3.550421443736e-01 3.807664663434e-01 4.063562977159e-01 4.303349535277e-01 4.514182295344e-01 4.686213663848e-01 4.813031388829e-01 4.891895261613e-01 4.923839214262e-01 4.913148994947e-01 4.866922882226e-01 4.794415149429e-01 4.706137320688e-01 4.613143154960e-01 4.526057273903e-01 4.454442780511e-01 4.406169179177e-01 4.387005824129e-01 4.400351023330e-01 4.447177078231e-01 4.525984186891e-01 4.633087217842e-01 4.762670317682e-01 4.907312775761e-01 5.058505049963e-01 5.207371161864e-01 5.345277681364e-01 5.464771410403e-01 5.559946714763e-01 5.627172259459e-01 5.665297722610e-01 5.675549287015e-01 5.661771474616e-01 5.629870534402e-01 5.587285487702e-01 5.542489937474e-01 5.504167716249e-01 5.480517812004e-01 5.478610394015e-01 5.504003749851e-01 5.560374880396e-01 5.649300241448e-01 5.770556832150e-01 5.921883140136e-01 6.099265117318e-01 6.297089618555e-01 6.508373228145e-01 6.725192757648e-01 6.938966402911e-01 7.141158315234e-01 7.323820660057e-01 7.480019586893e-01 7.604491699558e-01 7.693907776956e-01 7.747078296929e-01 7.765165007244e-01 7.751399652403e-01 7.710862012383e-01 7.650126623984e-01 7.576597812971e-01 7.498124401073e-01 7.422174246630e-01 7.355499085599e-01 7.303705084513e-01 7.270917816651e-01 7.259735159889e-01 7.270937780839e-01 7.303699508204e-01 7.355484492313e-01 7.422184864181e-01 7.498135025709e-01 7.576596255368e-01 7.650102001709e-01 7.710874213891e-01 7.751389456601e-01 7.765156671039e-01 7.747108483468e-01 7.693913921926e-01 7.604491353585e-01 7.480026577617e-01 7.323830302052e-01 7.141162187138e-01 6.938961561329e-01 6.725198090347e-01 6.508401622539e-01 6.297103394065e-01 6.099256315463e-01 5.921877534939e-01 5.770574643604e-01 5.649306701098e-01 5.560338678600e-01 5.504032108606e-01 5.478636207409e-01 5.480519619533e-01 5.504147354607e-01 5.542504415188e-01 5.587281236149e-01 5.629872738263e-01 5.661777689216e-01 5.675543082675e-01 5.665270436344e-01 5.627199785942e-01 5.559951743534e-01 5.464768167050e-01 5.345287629377e-01 5.207365981161e-01 5.058516590611e-01 4.907319493060e-01 4.762654147697e-01 4.633076680735e-01 4.525998641194e-01 4.447168227389e-01 4.400364035252e-01 4.387023154250e-01 4.406176248639e-01 4.454439776938e-01 4.526053955211e-01 4.613138205639e-01 4.706143549922e-01 4.794404166722e-01 4.866921134813e-01 4.913133865516e-01 4.923843342788e-01 4.891904176921e-01 4.813027112718e-01 4.686206184650e-01 4.514179056216e-01 4.303341949726e-01 4.063560031173e-01 3.807664379446e-01 3.550407789306e-01 3.306969308312e-01 3.091009281851e-01 2.912776502917e-01 2.777343821577e-01 2.684877200575e-01 2.632001957707e-01 2.614905874358e-01
 2.635181459132e-01 2.649777159722e-01 2.695183383756e-01 2.775246393100e-01 2.893865424893e-01 3.052090636284e-01 3.246270990535e-01 3.468008088812e-01 3.705168130398e-01 3.943930118829e-01 4.170437365986e-01 4.372433530343e-01 4.540376295959e-01 4.667778427146e-01 4.751737368192e-01 4.792750353120e-01 4.794389108349e-01 4.762876879214e-01 4.706368974058e-01 4.634226542624e-01 4.556375558671e-01 4.482495684708e-01 4.421383303119e-01 4.380519745015e-01 4.365703683907e-01 4.380564229618e-01 4.426541921985e-01 4.502705667788e-01 4.605914158321e-01 4.730871211404e-01 4.870584560512e-01 5.017034479529e-01 5.161624880029e-01 5.296146597612e-01 5.413356935578e-01 5.507592444346e-01 5.575224589750e-01 5.615017886168e-01 5.628023577186e-01 5.617718158664e-01 5.589571753740e-01 5.550555679813e-01 5.508663827254e-01 5.472218799030e-01 5.449209058247e-01 5.446582484914e-01 5.469969810255e-01 5.523226112596e-01 5.608113226031e-01 5.724592739095e-01 5.870608989823e-01 6.042321535473e-01 6.234316054202e-01 6.439886453840e-01 6.651414399575e-01 6.860718815100e-01 7.059705358716e-01 7.240932894933e-01 7.397840395451e-01 7.525437976769e-01 7.620587585550e-01 7.682069983946e-01 7.710793386018e-01 7.709550062698e-01 7.682913385087e-01 7.636725602118e-01 7.577650739261e-01 7.512806589486e-01 7.448976843417e-01 7.392314969696e-01 7.347982252634e-01 7.319842964708e-01 7.310208405338e-01 7.319848155944e-01 7.347990720630e-01 7.392319358856e-01 7.448974758261e-01 7.512810069528e-01 7.577659614508e-01 7.636703828385e-01 7.682893935857e-01 7.709560816352e-01 7.710765481537e-01 7.682076865434e-01 7.620604415132e-01 7.525433869981e-01 7.397836040452e-01 7.240962187412e-01 7.059734790797e-01 6.860706826600e-01 6.651406516174e-01 6.439911104607e-01 6.234333549794e-01 6.042307909935e-01 5.870581291154e-01 5.724591872582e-01 5.608102865905e-01 5.523196574327e-01 5.469993027665e-01 5.446583925267e-01 5.449204295698e-01 5.472229180085e-01 5.508670866193e-01 5.550545892508e-01 5.589576829358e-01 5.617734729852e-01 5.628010905167e-01 5.614991905467e-01 5.575233367677e-01 5.507581961643e-01 5.413368704031e-01 5.296155845645e-01 5.161622447738e-01 5.017026984515e-01 4.870581168955e-01 4.730851774661e-01 4.605894719601e-01 4.502711475043e-01 4.426526713523e-01 4.380554659510e-01 4.365704313336e-01 4.380543029355e-01 4.421370429061e-01 4.482474617383e-01 4.556391756283e-01 4.634236639471e-01 4.706351214706e-01 4.762877976999e-01 4.794403122508e-01 4.792743239743e-01 4.751723790531e-01 4.667762972342e-01 4.540357693320e-01 4.372444079527e-01 4.170418064458e-01 3.943921289307e-01 3.705190188605e-01 3.468012442682e-01 3.246270991618e-01 3.052079933634e-01 2.893901270164e-01 2.775268821001e-01 2.695183055578e-01 2.649781986936e-01 2.635181459132e-01
 2.638552928540e-01 2.651809047496e-01 2.692957590869e-01 2.765206807674e-01 2.871861820610e-01 3.013966716701e-01 3.188741627003e-01 3.389154390382e-01 3.604858937656e-01 3.823655327116e-01 4.033163313963e-01 4.222269270602e-01 4.382044670530e-01 4.506355128535e-01 4.592272812286e-01 4.639869866782e-01 4.651977673100e-01 4.633843050012e-01 4.592398728504e-01 4.535743318482e-01 4.472520549105e-01 4.411325379166e-01 4.360206467706e-01 4.326225662813e-01 4.315148433061e-01 4.330943927017e-01 4.375546326221e-01 4.448669676872e-01 4.547717362128e-01 4.667914817585e-01 4.802753889335e-01 4.944589081508e-01 5.085162820459e-01 5.216624585408e-01 5.331902946148e-01 5.425531680140e-01 5.493897900540e-01 5.535616076275e-01 5.551470200217e-01 5.544534331692e-01 5.519736993785e-01 5.483558788313e-01 5.443531057010e-01 5.407709917890e-01 5.383928599685e-01 5.379277174254e-01 5.399636869695e-01 5.449128910688e-01 5.529781825154e-01 5.641750039033e-01 5.783017959904e-01 5.949691168209e-01 6.136314521859e-01 6.336307954293e-01 6.542199051833e-01 6.746236765841e-01 6.940818630951e-01 7.119129380957e-01 7.275159628031e-01 7.404417711726e-01 7.504102339161e-01 7.573080926745e-01 7.612060858572e-01 7.623485482814e-01 7.611273452062e-01 7.580484892578e-01 7.536971674952e-01 7.486889549916e-01 7.436317845017e-01 7.390664814916e-01 7.354574382500e-01 7.331545485939e-01 7.323596282221e-01 7.331523874954e-01 7.354573064335e-01 7.390672142114e-01 7.436296531075e-01 7.486888896641e-01 7.536987836108e-01 7.580474761742e-01 7.611229940829e-01 7.623497794927e-01 7.612043707365e-01 7.573055280750e-01 7.504105882884e-01 7.404420687224e-01 7.275140040910e-01 7.119135568394e-01 6.940856755922e-01 6.746218470614e-01 6.542193781162e-01 6.336307380586e-01 6.136330905820e-01 5.949692054391e-01 5.782993584770e-01 5.641758745476e-01 5.529792411963e-01 5.449106037498e-01 5.399639915188e-01 5.379279866289e-01 5.383923874640e-01 5.407723275604e-01 5.443548218500e-01 5.483563377312e-01 5.519726694277e-01 5.544547696778e-01 5.551477496991e-01 5.535596654242e-01 5.493895052337e-01 5.425514173321e-01 5.331915150715e-01 5.216621799400e-01 5.085151020869e-01 4.944591011105e-01 4.802771181915e-01 4.667912919034e-01 4.547700768106e-01 4.448675041739e-01 4.375526884878e-01 4.330911568203e-01 4.315144478040e-01 4.326252689296e-01 4.360203456865e-01 4.411316658873e-01 4.472542927228e-01 4.535745137766e-01 4.592363758944e-01 4.633831934933e-01 4.651979018272e-01 4.639845433567e-01 4.592266941227e-01 4.506362350519e-01 4.382017762136e-01 4.222258632995e-01 4.033156136432e-01 3.823639038209e-01 3.604863291200e-01 3.389182233051e-01 3.188760500924e-01 3.013984265961e-01 2.871858048083e-01 2.765196405997e-01 2.692941568907e-01 2.651827546232e-01 2.638552928540e-01
 2.596424849342e-01 2.609453878701e-01 2.649395573508e-01 2.718406654608e-01 2.818456521510e-01 2.949713535242e-01 3.109448779281e-01 3.291497697292e-01 3.487026041932e-01 3.685692381980e-01 3.876909537799e-01 4.050980795300e-01 4.200036455850e-01 4.318640043914e-01 4.403965881539e-01 4.455866711422e-01 4.476509264264e-01 4.470126526758e-01 4.442461648471e-01 4.400240508949e-01 4.350777588447e-01 4.301479925429e-01 4.259662777156e-01 4.231925716924e-01 4.224020427177e-01 4.240284070198e-01 4.283192443797e-01 4.353141985905e-01 4.448170156661e-01 4.563931782649e-01 4.694469536958e-01 4.832380423610e-01 4.969767070508e-01 5.098952674298e-01 5.213041796616e-01 5.306626851533e-01 5.376103562463e-01 5.419888239350e-01 5.438494724942e-01 5.434566627494e-01 5.412520964245e-01 5.378371562230e-01 5.339249472119e-01 5.303023212917e-01 5.277515326765e-01 5.270050365164e-01 5.286846933632e-01 5.332443496221e-01 5.409186762310e-01 5.517286302935e-01 5.654623233567e-01 5.817108372990e-01 5.999094849531e-01 6.193865725842e-01 6.394077116561e-01 6.592359042403e-01 6.781653016451e-01 6.955807209317e-01 7.109560011037e-01 7.239069710419e-01 7.341975859999e-01 7.417403699078e-01 7.465925398136e-01 7.489708593993e-01 7.491990524169e-01 7.477049405599e-01 7.449768042704e-01 7.415323676730e-01 7.378904188859e-01 7.345131742671e-01 7.317997700404e-01 7.300493646561e-01 7.294419396482e-01 7.300479806653e-01 7.317995082376e-01 7.345135732204e-01 7.378894017861e-01 7.415313513979e-01 7.449760349527e-01 7.477023075737e-01 7.491978076076e-01 7.489708069636e-01 7.465941897412e-01 7.417367197147e-01 7.341978907019e-01 7.239097253026e-01 7.109554157332e-01 6.955776291324e-01 6.781668224167e-01 6.592343285548e-01 6.394080209794e-01 6.193845805822e-01 5.999096426281e-01 5.817136939671e-01 5.654609776652e-01 5.517269166866e-01 5.409202223393e-01 5.332433527609e-01 5.286835250521e-01 5.270048565961e-01 5.277507963401e-01 5.303017678047e-01 5.339263716210e-01 5.378355106066e-01 5.412495369172e-01 5.434573152114e-01 5.438504020352e-01 5.419883057979e-01 5.376097189744e-01 5.306612306555e-01 5.213032586764e-01 5.098941986447e-01 4.969754012949e-01 4.832377984114e-01 4.694470657439e-01 4.563941749483e-01 4.448133991018e-01 4.353166930709e-01 4.283205654505e-01 4.240276149370e-01 4.224023188147e-01 4.231940355412e-01 4.259652531405e-01 4.301456078830e-01 4.350763720893e-01 4.400236772661e-01 4.442435708866e-01 4.470118833817e-01 4.476489667168e-01 4.455854614518e-01 4.403965071364e-01 4.318647146430e-01 4.200046232305e-01 4.050968305450e-01 3.876899001752e-01 3.685684846059e-01 3.487019218866e-01 3.291495724130e-01 3.109437475189e-01 2.949732196796e-01 2.818459074680e-01 2.718407241457e-01 2.649397976203e-01 2.609455160811e-01 2.596424849342e-01
 2.495281464539e-01 2.508829050045e-01 2.549869553422e-01 2.619191940002e-01 2.717077245258e-01 2.842332913378e-01 2.991613016371e-01 3.159232076341e-01 3.337550301485e-01 3.517887584747e-01 3.691489323497e-01 3.850258851655e-01 3.987714965372e-01 4.099225463430e-01 4.182391847934e-01 4.236972102568e-01 4.264627370741e-01 4.268607515441e-01 4.253501511848e-01 4.224672978625e-01 4.188102873232e-01 4.149986080818e-01 4.116781968268e-01 4.094633157536e-01 4.089282841409e-01 4.105442903349e-01 4.146232030101e-01 4.212781000916e-01 4.303796974318e-01 4.415541869966e-01 4.542457763155e-01 4.677355418108e-01 4.812593261992e-01 4.940534771501e-01 5.054384260995e-01 5.148659216541e-01 5.219738498751e-01 5.265773001682e-01 5.287050353908e-01 5.285810782187e-01 5.266077735321e-01 5.233484085547e-01 5.194848016157e-01 5.157873332672e-01 5.130471649346e-01 5.120244681406e-01 5.133791085561e-01 5.175980959388e-01 5.249452135551e-01 5.354445178554e-01 5.488617090776e-01 5.647567841605e-01 5.825381888473e-01 6.015100645509e-01 6.209485160550e-01 6.401493101604e-01 6.584709347771e-01 6.753614423196e-01 6.903848139599e-01 7.032298179582e-01 7.137144225979e-01 7.217873289791e-01 7.275124472543e-01 7.310766339305e-01 7.327408887457e-01 7.328555059341e-01 7.318072542144e-01 7.300121276062e-01 7.278759144301e-01 7.257783818965e-01 7.240357693902e-01 7.228873855928e-01 7.224872819876e-01 7.228878532922e-01 7.240366917981e-01 7.257788032541e-01 7.278787901119e-01 7.300100484509e-01 7.318065161666e-01 7.328518317540e-01 7.327402620974e-01 7.310728594597e-01 7.275148233521e-01 7.217837422010e-01 7.137145550113e-01 7.032323944457e-01 6.903868053356e-01 6.753595418330e-01 6.584709678411e-01 6.401514984635e-01 6.209475238585e-01 6.015066045387e-01 5.825372957477e-01 5.647597759884e-01 5.488613950457e-01 5.354410079111e-01 5.249473688759e-01 5.175991052954e-01 5.133786363964e-01 5.120248840979e-01 5.130476277517e-01 5.157866227835e-01 5.194861331261e-01 5.233467046241e-01 5.266069314451e-01 5.285813815374e-01 5.287041364869e-01 5.265771906094e-01 5.219730517511e-01 5.148672413473e-01 5.054380324223e-01 4.940538087713e-01 4.812589394430e-01 4.677355332144e-01 4.542425854181e-01 4.415543130941e-01 4.303760577314e-01 4.212796556528e-01 4.146231555788e-01 4.105426613696e-01 4.089276135549e-01 4.094620963291e-01 4.116756765280e-01 4.149961224467e-01 4.188080051604e-01 4.224680531307e-01 4.253514403917e-01 4.268614006934e-01 4.264595014527e-01 4.236958633790e-01 4.182398534009e-01 4.099221270417e-01 3.987708345447e-01 3.850261544332e-01 3.691495517824e-01 3.517893566924e-01 3.337533891414e-01 3.159238115229e-01 2.991615462629e-01 2.842346342904e-01 2.717084484570e-01 2.619197917089e-01 2.549886159074e-01 2.508836891673e-01 2.495281464539e-01
 2.345033163921e-01 2.359419608456e-01 2.402471155619e-01 2.473586490488e-01 2.571483261878e-01 2.693532813713e-01 2.835588444284e-01 2.992045767476e-01 3.156214365550e-01 3.320789827764e-01 3.478657898164e-01 3.623314631044e-01 3.749683077206e-01 3.854099475291e-01 3.934740384713e-01 3.991347464419e-01 4.025311715735e-01 4.039040010735e-01 4.035904997191e-01 4.019958048852e-01 3.995833114336e-01 3.968484505954e-01 3.943376797404e-01 3.926191144022e-01 3.922599524491e-01 3.937709426001e-01 3.975365874361e-01 4.037623542861e-01 4.123961210221e-01 4.231438580967e-01 4.354856425571e-01 4.487286640932e-01 4.621101074517e-01 4.748641787014e-01 4.863048326747e-01 4.958661430604e-01 5.031765541122e-01 5.080254724670e-01 5.104244003605e-01 5.105675042693e-01 5.088284814527e-01 5.057426697181e-01 5.019740679170e-01 4.982773732791e-01 4.954461317596e-01 4.942615629459e-01 4.954098666715e-01 4.993988422246e-01 5.065077685193e-01 5.167534855102e-01 5.298824134525e-01 5.454241910325e-01 5.627588690490e-01 5.811762768333e-01 5.999649909955e-01 6.184585858225e-01 6.360748265973e-01 6.523310244445e-01 6.668860220545e-01 6.794996714011e-01 6.900602019383e-01 6.985590091539e-01 7.050794753701e-01 7.097793821790e-01 7.128711455589e-01 7.146251551074e-01 7.153254437997e-01 7.152728073654e-01 7.147523516034e-01 7.140399978981e-01 7.133545766262e-01 7.128714143291e-01 7.126980875763e-01 7.128723197324e-01 7.133567703636e-01 7.140387023412e-01 7.147540478980e-01 7.152698787861e-01 7.153263059319e-01 7.146223957736e-01 7.128698366974e-01 7.097749984770e-01 7.050803839253e-01 6.985578966830e-01 6.900607336035e-01 6.794987573643e-01 6.668862663199e-01 6.523316601746e-01 6.360712715757e-01 6.184616712786e-01 5.999653319803e-01 5.811740936587e-01 5.627572370357e-01 5.454246145347e-01 5.298820709484e-01 5.167508920953e-01 5.065084333138e-01 4.993987684713e-01 4.954094535624e-01 4.942634248512e-01 4.954473943105e-01 4.982756074952e-01 5.019757964400e-01 5.057453064307e-01 5.088288998865e-01 5.105661852838e-01 5.104228803891e-01 5.080260961988e-01 5.031767666567e-01 4.958693380468e-01 4.863028607394e-01 4.748648041166e-01 4.621098990045e-01 4.487287049770e-01 4.354839728770e-01 4.231447254172e-01 4.123955183705e-01 4.037633099030e-01 3.975372333629e-01 3.937677199273e-01 3.922584883279e-01 3.926196446968e-01 3.943390142256e-01 3.968483957327e-01 3.995826279842e-01 4.019990602939e-01 4.035906554153e-01 4.039013769636e-01 4.025309334714e-01 3.991347213152e-01 3.934732194389e-01 3.854101467841e-01 3.749679549589e-01 3.623330106991e-01 3.478651067227e-01 3.320787722066e-01 3.156213658257e-01 2.992062442632e-01 2.835580706515e-01 2.693522304971e-01 2.571487827151e-01 2.473604442826e-01 2.402453632146e-01 2.359404555402e-01 2.345033163921e-01
 2.189723676040e-01 2.204382191332e-01 2.247886809765e-01 2.318837030562e-01 2.414873042924e-01 2.532374018998e-01 2.666862031345e-01 2.812825067130e-01 2.964239740401e-01 3.114908953233e-01 3.259029724743e-01 3.391461338979e-01 3.508251346907e-01 3.606754883283e-01 3.685727741340e-01 3.745073789748e-01 3.785853234982e-01 3.809781551982e-01 3.819098528832e-01 3.816490588031e-01 3.805147084942e-01 3.788716076807e-01 3.771551317603e-01 3.758705042852e-01 3.755707642831e-01 3.768133336893e-01 3.800623148365e-01 3.856338209275e-01 3.935922215953e-01 4.037291480243e-01 4.155859804729e-01 4.284982758032e-01 4.416951274621e-01 4.543980824195e-01 4.658984594739e-01 4.756034158718e-01 4.831193444718e-01 4.882204286953e-01 4.909033909677e-01 4.913470737016e-01 4.899105208530e-01 4.871120215628e-01 4.836003396691e-01 4.801121811212e-01 4.774296936471e-01 4.763279714069e-01 4.774811293849e-01 4.814018876395e-01 4.883652482417e-01 4.983679948526e-01 5.111495510562e-01 5.262233637082e-01 5.429636441566e-01 5.606663904576e-01 5.786452730279e-01 5.962832613996e-01 6.130507477775e-01 6.285447885620e-01 6.425089222148e-01 6.547786058603e-01 6.653123804515e-01 6.741484788459e-01 6.813967206580e-01 6.871993142077e-01 6.917253439714e-01 6.951643379009e-01 6.976943315766e-01 6.994914622906e-01 7.007119934891e-01 7.015025011692e-01 7.019751494822e-01 7.022257044611e-01 7.023018801931e-01 7.022254844199e-01 7.019757914826e-01 7.015015620422e-01 7.007113290311e-01 6.994888705246e-01 6.976955140298e-01 6.951638113137e-01 6.917273655903e-01 6.871980918604e-01 6.813977108881e-01 6.741500408927e-01 6.653119148695e-01 6.547768257878e-01 6.425083569084e-01 6.285466422345e-01 6.130471848863e-01 5.962842897979e-01 5.786476532040e-01 5.606657202411e-01 5.429615451538e-01 5.262224018276e-01 5.111483594017e-01 4.983686296392e-01 4.883636979750e-01 4.814012076651e-01 4.774802201352e-01 4.763267709866e-01 4.774273144630e-01 4.801085266565e-01 4.836011336893e-01 4.871139082508e-01 4.899100243756e-01 4.913464477591e-01 4.909031292905e-01 4.882215584406e-01 4.831191473882e-01 4.756067475682e-01 4.658963846100e-01 4.543997026357e-01 4.416949382970e-01 4.284956025216e-01 4.155848053578e-01 4.037311779817e-01 3.935918445006e-01 3.856326307946e-01 3.800618374732e-01 3.768106794111e-01 3.755717293672e-01 3.758720270936e-01 3.771563466044e-01 3.788718096275e-01 3.805149255737e-01 3.816508212732e-01 3.819081596040e-01 3.809767422789e-01 3.785857874676e-01 3.745074556109e-01 3.685726939677e-01 3.606758126705e-01 3.508245115263e-01 3.391456033920e-01 3.259029285981e-01 3.114916751341e-01 2.964233860773e-01 2.812811171083e-01 2.666871179125e-01 2.532371912380e-01 2.414851795624e-01 2.318848115849e-01 2.247877170723e-01 2.204367890930e-01 2.189723676040e-01
 2.116192383100e-01 2.129218716541e-01 2.167906027139e-01 2.231118131051e-01 2.316837836528e-01 2.421923276062e-01 2.542430275785e-01 2.673538151298e-01 2.809874033561e-01 2.946029657024e-01 3.077004438096e-01 3.198590820675e-01 3.307643854476e-01 3.402224709726e-01 3.481464029702e-01 3.545419173689e-01 3.594795419654e-01 3.630617608955e-01 3.653976289462e-01 3.666147080772e-01 3.668773718817e-01 3.664017910645e-01 3.654927465857e-01 3.645796746590e-01 3.641871057165e-01 3.649078345602e-01 3.673015793268e-01 3.718132851610e-01 3.786626060389e-01 3.877611605271e-01 3.987467616172e-01 4.109941170446e-01 4.237407755347e-01 4.361875253973e-01 4.475895718832e-01 4.573212232949e-01 4.649631347843e-01 4.702773581795e-01 4.732478951909e-01 4.740551088898e-01 4.730562081254e-01 4.707608216540e-01 4.677979287459e-01 4.648717516209e-01 4.627210471558e-01 4.620697644640e-01 4.635357871279e-01 4.675881780633e-01 4.744685769397e-01 4.841630898562e-01 4.964165064310e-01 5.107590059360e-01 5.266043648619e-01 5.432914210445e-01 5.601815200188e-01 5.767160041916e-01 5.924327566429e-01 6.070045442619e-01 6.202409307785e-01 6.320569710022e-01 6.424704028835e-01 6.515725263114e-01 6.594965547157e-01 6.663823884180e-01 6.723556120734e-01 6.775276392403e-01 6.819668100378e-01 6.857177598406e-01 6.887947436999e-01 6.912000145086e-01 6.929280643110e-01 6.939719168624e-01 6.943199415760e-01 6.939720260927e-01 6.929284386439e-01 6.912019728922e-01 6.887943857565e-01 6.857163518732e-01 6.819674165809e-01 6.775265595262e-01 6.723574817149e-01 6.663814339807e-01 6.594963176157e-01 6.515726191694e-01 6.424697106340e-01 6.320559722484e-01 6.202414964313e-01 6.070071008126e-01 5.924332790516e-01 5.767149819161e-01 5.601820677719e-01 5.432900166706e-01 5.266044868140e-01 5.107595590054e-01 4.964146026469e-01 4.841657340008e-01 4.744680065013e-01 4.675890315739e-01 4.635365230406e-01 4.620691038281e-01 4.627204171738e-01 4.648706865593e-01 4.677991093090e-01 4.707607958966e-01 4.730563637464e-01 4.740563469958e-01 4.732478200561e-01 4.702784819553e-01 4.649637757592e-01 4.573241301046e-01 4.475864365522e-01 4.361881068999e-01 4.237433562122e-01 4.109937072302e-01 3.987428256911e-01 3.877598578812e-01 3.786601670733e-01 3.718132463264e-01 3.673008599075e-01 3.649051085792e-01 3.641877856968e-01 3.645796847016e-01 3.654905160274e-01 3.663967982482e-01 3.668770744252e-01 3.666147741700e-01 3.653965700093e-01 3.630626288720e-01 3.594794897827e-01 3.545423767794e-01 3.481452956325e-01 3.402190837658e-01 3.307651538027e-01 3.198611398737e-01 3.077022468606e-01 2.946016661874e-01 2.809859383347e-01 2.673546518518e-01 2.542474215175e-01 2.421907020253e-01 2.316815864769e-01 2.231138330860e-01 2.167924488372e-01 2.129207324968e-01 2.116192383100e-01
 2.233612106545e-01 2.242144224426e-01 2.267993137884e-01 2.311552022430e-01 2.372970308953e-01 2.451528664666e-01 2.545401380424e-01 2.651470702709e-01 2.765423950521e-01 2.882605107301e-01 2.998403919692e-01 3.108940972250e-01 3.211310701736e-01 3.303731502295e-01 3.385469388692e-01 3.456418270525e-01 3.516759647550e-01 3.566663588824e-01 3.606032891600e-01 3.634682960488e-01 3.652557597930e-01 3.660267864308e-01 3.659443417374e-01 3.653367065817e-01 3.646790556563e-01 3.645795751127e-01 3.656879366530e-01 3.685921620145e-01 3.736855554867e-01 3.810570705732e-01 3.904820762150e-01 4.014229660563e-01 4.131507207275e-01 4.248556745889e-01 4.357647442279e-01 4.452172239236e-01 4.527657055733e-01 4.581635306708e-01 4.613913654846e-01 4.626355515960e-01 4.622614828602e-01 4.607716788525e-01 4.587551870482e-01 4.568594533283e-01 4.557331259334e-01 4.559794204214e-01 4.581065743708e-01 4.624889865515e-01 4.693063247382e-01 4.785388150530e-01 4.899597924376e-01 5.031751352472e-01 5.176822531826e-01 5.329123752993e-01 5.483193220962e-01 5.634199427659e-01 5.778255237184e-01 5.912744017085e-01 6.036327090677e-01 6.148791997457e-01 6.250832867909e-01 6.343876626713e-01 6.429391556397e-01 6.508797873969e-01 6.582971479756e-01 6.652223496248e-01 6.716129299846e-01 6.773758874572e-01 6.823774473170e-01 6.864662898918e-01 6.895061097133e-01 6.913788838985e-01 6.920107988293e-01 6.913778257129e-01 6.895068195262e-01 6.864676457293e-01 6.823782646414e-01 6.773759062843e-01 6.716124187496e-01 6.652201149993e-01 6.582961835637e-01 6.508784087407e-01 6.429378555739e-01 6.343858078687e-01 6.250849737322e-01 6.148769008182e-01 6.036322189277e-01 5.912758562935e-01 5.778256836629e-01 5.634181505299e-01 5.483200276864e-01 5.329103205146e-01 5.176824554617e-01 5.031744087010e-01 4.899575487125e-01 4.785380866295e-01 4.693080559265e-01 4.624915664578e-01 4.581104497831e-01 4.559796258605e-01 4.557328074150e-01 4.568611553262e-01 4.587574744946e-01 4.607713632168e-01 4.622648422170e-01 4.626385528000e-01 4.613904646401e-01 4.581636249393e-01 4.527670095212e-01 4.452181459837e-01 4.357618496735e-01 4.248567258817e-01 4.131521641606e-01 4.014218866703e-01 3.904786505873e-01 3.810578845780e-01 3.736835193316e-01 3.685898680324e-01 3.656866713535e-01 3.645758084147e-01 3.646773828263e-01 3.653337534893e-01 3.659422379479e-01 3.660232274602e-01 3.652571795724e-01 3.634702423975e-01 3.606055232300e-01 3.566650092944e-01 3.516728212107e-01 3.456397355357e-01 3.385447332396e-01 3.303709573153e-01 3.211307898843e-01 3.108945303733e-01 2.998416239268e-01 2.882595685088e-01 2.765410832876e-01 2.651448919640e-01 2.545436774817e-01 2.451517167828e-01 2.372946235883e-01 2.311567805330e-01 2.268008767235e-01 2.242130446388e-01 2.233612106545e-01
 2.601992865153e-01 2.604343041195e-01 2.612257820736e-01 2.628019263871e-01 2.654624113928e-01 2.694726040881e-01 2.749890112567e-01 2.819852589248e-01 2.902352016668e-01 2.993915593632e-01 3.090339728659e-01 3.187752074212e-01 3.282991508489e-01 3.373917314201e-01 3.459439616455e-01 3.538889112357e-01 3.611620579953e-01 3.676767063242e-01 3.732967005771e-01 3.778518637794e-01 3.811747846117e-01 3.831720821905e-01 3.838699272132e-01 3.834806691593e-01 3.824090008745e-01 3.812552604621e-01 3.807199731242e-01 3.815129749378e-01 3.841994956249e-01 3.890751136191e-01 3.960946762730e-01 4.048749646904e-01 4.147685574399e-01 4.249995467396e-01 4.347914281397e-01 4.434659360917e-01 4.505542649057e-01 4.558038679756e-01 4.591987531176e-01 4.609345011452e-01 4.613788955258e-01 4.610146361171e-01 4.603660788566e-01 4.599804799047e-01 4.603568255205e-01 4.619236463840e-01 4.650194042181e-01 4.698800871278e-01 4.766030247055e-01 4.851645400382e-01 4.954037141449e-01 5.070435164779e-01 5.197194356878e-01 5.330106548807e-01 5.464986403368e-01 5.598005572650e-01 5.726090016086e-01 5.847216387987e-01 5.960482999220e-01 6.066123265816e-01 6.165267831156e-01 6.259600337664e-01 6.350726090324e-01 6.440060791762e-01 6.528101482194e-01 6.614362393440e-01 6.697346235794e-01 6.774730803093e-01 6.843684489703e-01 6.901178038018e-01 6.944514381584e-01 6.971452112594e-01 6.980584902207e-01 6.971433650722e-01 6.944518398964e-01 6.901182947691e-01 6.843696910890e-01 6.774729426318e-01 6.697330928248e-01 6.614365013095e-01 6.528102475140e-01 6.440061660667e-01 6.350729717543e-01 6.259579387329e-01 6.165292751406e-01 6.066121433884e-01 5.960466417825e-01 5.847207919562e-01 5.726087142448e-01 5.598013581061e-01 5.465001434623e-01 5.330101177049e-01 5.197210429129e-01 5.070424953872e-01 4.954041967607e-01 4.851627256319e-01 4.766025766477e-01 4.698786079455e-01 4.650225458808e-01 4.619227514578e-01 4.603553925097e-01 4.599816052488e-01 4.603666192208e-01 4.610113196221e-01 4.613827542973e-01 4.609368903258e-01 4.591974170558e-01 4.558044758144e-01 4.505569143702e-01 4.434668999652e-01 4.347905512319e-01 4.250016656071e-01 4.147693706768e-01 4.048746927243e-01 3.960936438118e-01 3.890756269169e-01 3.841995821517e-01 3.815125513711e-01 3.807213069569e-01 3.812527318110e-01 3.824085031886e-01 3.834766578432e-01 3.838679053249e-01 3.831735677361e-01 3.811767095979e-01 3.778520838328e-01 3.732989085380e-01 3.676756171790e-01 3.611587825359e-01 3.538857182174e-01 3.459439198224e-01 3.373932197210e-01 3.282977713558e-01 3.187759566492e-01 3.090357495860e-01 2.993904551607e-01 2.902351777572e-01 2.819829770578e-01 2.749915569446e-01 2.694709215077e-01 2.654593070642e-01 2.628043986232e-01 2.612258277153e-01 2.604319761242e-01 2.601992865153e-01
 3.193962802295e-01 3.190436027528e-01 3.181074886403e-01 3.169534266128e-01 3.160984405285e-01 3.161032002021e-01 3.174480954281e-01 3.204284255387e-01 3.250940115600e-01 3.312787542117e-01 3.386582218027e-01 3.468598374574e-01 3.555369206643e-01 3.644177445434e-01 3.733151234583e-01 3.820699984419e-01 3.905134390824e-01 3.984457493087e-01 4.056021048799e-01 4.116678467139e-01 4.163425962020e-01 4.193928023392e-01 4.207223388592e-01 4.204403124202e-01 4.188705561331e-01 4.165734042857e-01 4.142616407162e-01 4.127112788377e-01 4.126203659072e-01 4.144707329237e-01 4.184166058070e-01 4.242738223420e-01 4.315346870410e-01 4.395223348391e-01 4.475033419761e-01 4.548225453206e-01 4.610094097398e-01 4.658175737121e-01 4.692384176415e-01 4.714710846019e-01 4.728682528601e-01 4.738686387493e-01 4.749016485512e-01 4.763663869996e-01 4.785675243867e-01 4.817218932439e-01 4.859576624783e-01 4.913532933713e-01 4.979216220829e-01 5.056313897910e-01 5.144132871311e-01 5.241306137478e-01 5.345909205555e-01 5.455613812121e-01 5.567802935535e-01 5.679834437571e-01 5.789602440589e-01 5.895624275373e-01 5.997334278355e-01 6.095241554430e-01 6.190720595794e-01 6.285490448193e-01 6.381288315382e-01 6.479395585403e-01 6.579886243909e-01 6.681587400077e-01 6.781950858248e-01 6.877401553806e-01 6.963724589796e-01 7.036447175863e-01 7.091632355684e-01 7.126115419265e-01 7.137856150033e-01 7.126124063790e-01 7.091641867628e-01 7.036461856350e-01 6.963708818534e-01 6.877407046496e-01 6.781948333466e-01 6.681585598903e-01 6.579884491112e-01 6.479395838741e-01 6.381308664464e-01 6.285466437797e-01 6.190718945376e-01 6.095279142023e-01 5.997312956533e-01 5.895601187928e-01 5.789601130764e-01 5.679857126277e-01 5.567801778575e-01 5.455624648621e-01 5.345923894730e-01 5.241298666006e-01 5.144155592743e-01 5.056326889363e-01 4.979187134308e-01 4.913507821330e-01 4.859591386029e-01 4.817209427336e-01 4.785681080565e-01 4.763661748471e-01 4.749018243695e-01 4.738650411844e-01 4.728693708787e-01 4.714720552548e-01 4.692386947619e-01 4.658201649468e-01 4.610114435776e-01 4.548234752490e-01 4.475031773776e-01 4.395235487415e-01 4.315342145076e-01 4.242724663982e-01 4.184185227622e-01 4.144709642232e-01 4.126209307970e-01 4.127106368733e-01 4.142632761425e-01 4.165738159908e-01 4.188698308755e-01 4.204377324536e-01 4.207205350061e-01 4.193919863927e-01 4.163433408412e-01 4.116666328167e-01 4.056011493061e-01 3.984467606499e-01 3.905130372116e-01 3.820679408295e-01 3.733160161115e-01 3.644206925565e-01 3.555364446521e-01 3.468595177150e-01 3.386584192573e-01 3.312799594675e-01 3.250956211320e-01 3.204279047305e-01 3.174488698100e-01 3.161017081206e-01 3.160972833690e-01 3.169536349148e-01 3.181056531841e-01 3.190404804338e-01 3.193962802295e-01
 3.943078489477e-01 3.934810335273e-01 3.911535038713e-01 3.877730102474e-01 3.839935225026e-01 3.805794999383e-01 3.782532819691e-01 3.775775181056e-01 3.788605013480e-01 3.821382368744e-01 3.872259396619e-01 3.938080368692e-01 4.015330311141e-01 4.100718754662e-01 4.191533672358e-01 4.285149562265e-01 4.378793131803e-01 4.469310295400e-01 4.552859240800e-01 4.625162674825e-01 4.682098713779e-01 4.720256047696e-01 4.737678157731e-01 4.734593576657e-01 4.713531217484e-01 4.679468948435e-01 4.639343383483e-01 4.601088404000e-01 4.572456116856e-01 4.559598997670e-01 4.565800375669e-01 4.591223497952e-01 4.632644744923e-01 4.684750557213e-01 4.741191840785e-01 4.796173748370e-01 4.845283879524e-01 4.886280250648e-01 4.919215964011e-01 4.946026295108e-01 4.969855716775e-01 4.994364712331e-01 5.022599244433e-01 5.056770376850e-01 5.097795254230e-01 5.145542021500e-01 5.199316594802e-01 5.258284646041e-01 5.321777929423e-01 5.389515357463e-01 5.461617500590e-01 5.538176485093e-01 5.619059140429e-01 5.703908092417e-01 5.791819547231e-01 5.881447516084e-01 5.971758073117e-01 6.061827351081e-01 6.151373761292e-01 6.240998635558e-01 6.332128545433e-01 6.426421964503e-01 6.525601198928e-01 6.630720615470e-01 6.741429560718e-01 6.855957088115e-01 6.970830367972e-01 7.081408808616e-01 7.182307703713e-01 7.267830794499e-01 7.332972673409e-01 7.373807388288e-01 7.387750523774e-01 7.373828981759e-01 7.332991530259e-01 7.267850788877e-01 7.182267616325e-01 7.081418534221e-01 6.970839276936e-01 6.855938312904e-01 6.741413139727e-01 6.630702889642e-01 6.525627514347e-01 6.426416177251e-01 6.332113634933e-01 6.241032135255e-01 6.151343815307e-01 6.061813939538e-01 5.971763401418e-01 5.881444097265e-01 5.791767513020e-01 5.703913899216e-01 5.619050595730e-01 5.538159815902e-01 5.461612516882e-01 5.389525869468e-01 5.321760230030e-01 5.258284175013e-01 5.199324815913e-01 5.145554683288e-01 5.097797043561e-01 5.056770847587e-01 5.022608942252e-01 4.994348232010e-01 4.969856606623e-01 4.946034946805e-01 4.919217014968e-01 4.886295595280e-01 4.845282987881e-01 4.796180332014e-01 4.741184721434e-01 4.684736917046e-01 4.632645914735e-01 4.591226294124e-01 4.565831970236e-01 4.559576594561e-01 4.572452924555e-01 4.601090844055e-01 4.639340516226e-01 4.679469549957e-01 4.713521248181e-01 4.734605924345e-01 4.737677119033e-01 4.720216619966e-01 4.682103078616e-01 4.625165334334e-01 4.552867376085e-01 4.469340140645e-01 4.378801174895e-01 4.285111421521e-01 4.191535570257e-01 4.100745391221e-01 4.015315463716e-01 3.938067125158e-01 3.872258063474e-01 3.821398724815e-01 3.788598393073e-01 3.775776248769e-01 3.782535245843e-01 3.805786647704e-01 3.839933190920e-01 3.877706169402e-01 3.911531109677e-01 3.934794356424e-01 3.943078489477e-01
 4.789433808968e-01 4.777631096442e-01 4.743951941053e-01 4.693346579495e-01 4.633267447863e-01 4.572559460609e-01 4.520082403738e-01 4.483377393691e-01 4.467506955495e-01 4.474663382815e-01 4.504432874271e-01 4.554518131311e-01 4.621562891660e-01 4.701978442850e-01 4.792338050377e-01 4.889066630416e-01 4.988426625590e-01 5.086196441271e-01 5.177483809058e-01 5.257194615806e-01 5.320330239799e-01 5.362712528167e-01 5.381682851059e-01 5.376765419953e-01 5.349880665304e-01 5.305413088209e-01 5.249900237785e-01 5.191186451361e-01 5.137302697605e-01 5.095164847437e-01 5.069441857584e-01 5.061908655966e-01 5.071269461578e-01 5.093885867961e-01 5.124804264179e-01 5.159296681737e-01 5.193633078039e-01 5.225970266947e-01 5.256484493106e-01 5.286979629391e-01 5.320012887050e-01 5.358304081047e-01 5.403475795320e-01 5.455834683835e-01 5.514298153079e-01 5.576615893623e-01 5.640366308538e-01 5.703296724123e-01 5.764081777984e-01 5.822514060355e-01 5.879346555096e-01 5.935970718314e-01 5.993909898123e-01 6.054557381118e-01 6.118706891208e-01 6.186391983599e-01 6.257499891722e-01 6.331787327367e-01 6.409214173238e-01 6.490340196920e-01 6.576551133814e-01 6.669402353886e-01 6.770377027623e-01 6.880242689692e-01 6.998336701305e-01 7.122329516024e-01 7.248058150700e-01 7.370020559854e-01 7.481910835199e-01 7.577152572434e-01 7.649886633372e-01 7.695549311584e-01 7.711144676183e-01 7.695541243141e-01 7.649891844409e-01 7.577160912787e-01 7.481889943583e-01 7.370034621398e-01 7.248076928110e-01 7.122317992551e-01 6.998331341007e-01 6.880243311515e-01 6.770396158252e-01 6.669393974095e-01 6.576552164520e-01 6.490359510403e-01 6.409170114318e-01 6.331773444630e-01 6.257519993743e-01 6.186366946974e-01 6.118639982023e-01 6.054586497170e-01 5.993904030938e-01 5.935949105093e-01 5.879342425214e-01 5.822517929974e-01 5.764074382921e-01 5.703289778220e-01 5.640345745854e-01 5.576641210610e-01 5.514283054944e-01 5.455848136777e-01 5.403470552298e-01 5.358291463131e-01 5.320009546125e-01 5.286966381141e-01 5.256488527490e-01 5.225981339120e-01 5.193622176952e-01 5.159312382437e-01 5.124812144390e-01 5.093874632369e-01 5.071267219428e-01 5.061920423961e-01 5.069467811359e-01 5.095144761666e-01 5.137277630476e-01 5.191206684031e-01 5.249908436610e-01 5.305402468990e-01 5.349865056157e-01 5.376774864945e-01 5.381691138157e-01 5.362682558540e-01 5.320323069025e-01 5.257191195099e-01 5.177484715732e-01 5.086185406398e-01 4.988434077065e-01 4.889014740674e-01 4.792329230299e-01 4.702005863217e-01 4.621543621265e-01 4.554494687657e-01 4.504447059002e-01 4.474661582590e-01 4.467481314957e-01 4.483366299231e-01 4.520081168782e-01 4.572543996161e-01 4.633255179159e-01 4.693328922660e-01 4.743954954862e-01 4.777613938350e-01 4.789433808968e-01
 5.689143434308e-01 5.674865538383e-01 5.633868185299e-01 5.571322082871e-01 5.495194687188e-01 5.414998214353e-01 5.340551166152e-01 5.280624420085e-01 5.241664266893e-01 5.227330910287e-01 5.238432080583e-01 5.273584912689e-01 5.329780311381e-01 5.403416548403e-01 5.490545391778e-01 5.586852479958e-01 5.687793316954e-01 5.788295237880e-01 5.882680492474e-01 5.965150645205e-01 6.030169993363e-01 6.073061986595e-01 6.090662527396e-01 6.081980852820e-01 6.048459590345e-01 5.994029488953e-01 5.924702414989e-01 5.848059630397e-01 5.772165438418e-01 5.704324401605e-01 5.650150919428e-01 5.612627766034e-01 5.592144121400e-01 5.586706172664e-01 5.592907985294e-01 5.607197042348e-01 5.626724033850e-01 5.650149970149e-01 5.677769063631e-01 5.711117535287e-01 5.752083731031e-01 5.802278898312e-01 5.861915339293e-01 5.929553652331e-01 6.002349613743e-01 6.076342081625e-01 6.147650912441e-01 6.213029676241e-01 6.270664440121e-01 6.320308323445e-01 6.363290637972e-01 6.401998339339e-01 6.439269866568e-01 6.477992786212e-01 6.520436796786e-01 6.567920708260e-01 6.621152812002e-01 6.680534679093e-01 6.746255495361e-01 6.818884951908e-01 6.899636805822e-01 6.989878927773e-01 7.090816647511e-01 7.202896838385e-01 7.325183954842e-01 7.454930218184e-01 7.587487546527e-01 7.716736989926e-01 7.835774146895e-01 7.937401953662e-01 8.015159789148e-01 8.064011011755e-01 8.080693193149e-01 8.064006661212e-01 8.015142434428e-01 7.937394965606e-01 7.835778588877e-01 7.716751728227e-01 7.587492166732e-01 7.454923596295e-01 7.325193882408e-01 7.202916216769e-01 7.090832475599e-01 6.989866133763e-01 6.899643522187e-01 6.818896910151e-01 6.746218242751e-01 6.680532797735e-01 6.621174038763e-01 6.567890729763e-01 6.520409678632e-01 6.478053806266e-01 6.439280141189e-01 6.401966849906e-01 6.363305222517e-01 6.320319582218e-01 6.270649888316e-01 6.213039858288e-01 6.147627059113e-01 6.076353117030e-01 6.002334384508e-01 5.929577210922e-01 5.861905976440e-01 5.802271098270e-01 5.752081683849e-01 5.711089327408e-01 5.677763767009e-01 5.650165205760e-01 5.626713170379e-01 5.607212204789e-01 5.592915105108e-01 5.586717854707e-01 5.592146521363e-01 5.612621658298e-01 5.650150877835e-01 5.704334574883e-01 5.772146393508e-01 5.848079456740e-01 5.924704999045e-01 5.994004507309e-01 6.048449480915e-01 6.081980018107e-01 6.090662872153e-01 6.073043816775e-01 6.030186611593e-01 5.965156857774e-01 5.882650626014e-01 5.788259217141e-01 5.687811433390e-01 5.586827821369e-01 5.490529069892e-01 5.403432487672e-01 5.329777006393e-01 5.273556864209e-01 5.238460331814e-01 5.227316196446e-01 5.241650782880e-01 5.280618503905e-01 5.340561471122e-01 5.414984564326e-01 5.495184133536e-01 5.571315962789e-01 5.633845293529e-01 5.674853796117e-01 5.689143434308e-01
 6.610710313090e-01 6.594904037169e-01 6.549291028336e-01 6.479114138832e-01 6.392472066491e-01 6.299145037409e-01 6.209307922927e-01 6.132391343608e-01 6.075712629937e-01 6.043925991105e-01 6.038843632342e-01 6.059887337786e-01 6.104565785953e-01 6.169377191089e-01 6.250123268603e-01 6.342046561225e-01 6.439948994977e-01 6.538166168738e-01 6.630539800622e-01 6.710775707745e-01 6.773033377644e-01 6.812344910622e-01 6.825261784795e-01 6.810507859670e-01 6.769152888589e-01 6.704705470036e-01 6.622758552095e-01 6.530550857354e-01 6.435932899166e-01 6.346405730681e-01 6.268125127232e-01 6.205046462472e-01 6.158808380370e-01 6.128887395886e-01 6.113288513504e-01 6.109637937841e-01 6.115963971354e-01 6.131383464963e-01 6.156288850132e-01 6.191815995570e-01 6.239168054178e-01 6.298780166853e-01 6.369586994142e-01 6.448733663062e-01 6.531927659962e-01 6.613994428188e-01 6.690014047845e-01 6.756049759866e-01 6.809921557253e-01 6.851410725028e-01 6.882242127219e-01 6.905536387038e-01 6.925077034958e-01 6.944901482147e-01 6.968427646997e-01 6.998028969464e-01 7.035222351767e-01 7.080866985007e-01 7.135445134371e-01 7.199532363809e-01 7.274107449374e-01 7.360349584593e-01 7.459190860419e-01 7.570773072828e-01 7.693885082523e-01 7.825562261443e-01 7.960870724515e-01 8.093314310261e-01 8.215664032677e-01 8.320354833165e-01 8.400596829189e-01 8.451058274628e-01 8.468276558113e-01 8.451076916821e-01 8.400585359454e-01 8.320361556744e-01 8.215666186062e-01 8.093317377934e-01 7.960856761405e-01 7.825572192309e-01 7.693905066852e-01 7.570773627810e-01 7.459183755695e-01 7.360353806866e-01 7.274126679838e-01 7.199540288999e-01 7.135415235495e-01 7.080878528747e-01 7.035227839845e-01 6.998002483467e-01 6.968424660970e-01 6.944944205969e-01 6.925089098136e-01 6.905504359237e-01 6.882257695937e-01 6.851436941406e-01 6.809929311465e-01 6.756078364758e-01 6.690014667099e-01 6.614010107418e-01 6.531923301190e-01 6.448743275442e-01 6.369576167536e-01 6.298769848900e-01 6.239152617141e-01 6.191810827164e-01 6.156285247970e-01 6.131413296244e-01 6.115946111090e-01 6.109630409713e-01 6.113302309471e-01 6.128892888854e-01 6.158807318016e-01 6.205013887445e-01 6.268127586109e-01 6.346430378011e-01 6.435922416025e-01 6.530549135040e-01 6.622768734605e-01 6.704689918279e-01 6.769144774279e-01 6.810513954603e-01 6.825264587153e-01 6.812312177904e-01 6.773062898740e-01 6.710797665810e-01 6.630508812612e-01 6.538156697160e-01 6.439964210835e-01 6.342039005628e-01 6.250098926927e-01 6.169371331201e-01 6.104572094810e-01 6.059856003282e-01 6.038855175241e-01 6.043912130590e-01 6.075711502820e-01 6.132400294226e-01 6.209320504389e-01 6.299133926707e-01 6.392493579229e-01 6.479126623512e-01 6.549261259695e-01 6.594895721989e-01 6.610710313090e-01
 7.530501825968e-01 7.514027625915e-01 7.466256742821e-01 7.392403416698e-01 7.300316823915e-01 7.199649206679e-01 7.100535998488e-01 7.012501715455e-01 6.943259830109e-01 6.898017873039e-01 6.879331943199e-01 6.887225621723e-01 6.919805271757e-01 6.973765801925e-01 7.044880637567e-01 7.128219920914e-01 7.218166810944e-01 7.308798823041e-01 7.393691188649e-01 7.466350582358e-01 7.520835309647e-01 7.552146947531e-01 7.556784488226e-01 7.533323258053e-01 7.482591073339e-01 7.407763360326e-01 7.314082260889e-01 7.208392196431e-01 7.098273334943e-01 6.991201560024e-01 6.893569769203e-01 6.810052196779e-01 6.743151791243e-01 6.693581778807e-01 6.660447324691e-01 6.642374251987e-01 6.638192610648e-01 6.647346320938e-01 6.670164181253e-01 6.707355250205e-01 6.759384666645e-01 6.825676089997e-01 6.904060719592e-01 6.990557604176e-01 7.079953583678e-01 7.166259185194e-01 7.243901337863e-01 7.308597642363e-01 7.357936482395e-01 7.391779072792e-01 7.412031889247e-01 7.422330808104e-01 7.427160903468e-01 7.431245080065e-01 7.438811384348e-01 7.453048758162e-01 7.476136519141e-01 7.509256216268e-01 7.553205246519e-01 7.608549897008e-01 7.676047141133e-01 7.756698326820e-01 7.851164165794e-01 7.959383345545e-01 8.079964282075e-01 8.209784227263e-01 8.343855857220e-01 8.475579657494e-01 8.597576672101e-01 8.702219610256e-01 8.782554390575e-01 8.833125008194e-01 8.850377484351e-01 8.833147407071e-01 8.782546533643e-01 8.702223929671e-01 8.597571805412e-01 8.475571461710e-01 8.343845316310e-01 8.209809373246e-01 8.079972622349e-01 7.959383055626e-01 7.851159955055e-01 7.756717696377e-01 7.676061948336e-01 7.608534182788e-01 7.553189375772e-01 7.509261308737e-01 7.476127821658e-01 7.453041126847e-01 7.438795669652e-01 7.431244749093e-01 7.427166656057e-01 7.422326866778e-01 7.412047665241e-01 7.391773656573e-01 7.357942078352e-01 7.308610278041e-01 7.243913694333e-01 7.166265285405e-01 7.079975934432e-01 6.990580553007e-01 6.904024385867e-01 6.825670774694e-01 6.759381699106e-01 6.707357115761e-01 6.670155692526e-01 6.647374472163e-01 6.638199000741e-01 6.642349248186e-01 6.660449636944e-01 6.693574062092e-01 6.743169230339e-01 6.810008685485e-01 6.893567087916e-01 6.991188546113e-01 7.098257427626e-01 7.208390055864e-01 7.314081234155e-01 7.407750427226e-01 7.482589122880e-01 7.533334728968e-01 7.556793988557e-01 7.552116134720e-01 7.520864316179e-01 7.466370826065e-01 7.393657842863e-01 7.308802504181e-01 7.218181421403e-01 7.128196922023e-01 7.044857537370e-01 6.973748636386e-01 6.919814653413e-01 6.887202421762e-01 6.879310256004e-01 6.898014012954e-01 6.943260635991e-01 7.012515320054e-01 7.100546922534e-01 7.199650401533e-01 7.300344811287e-01 7.392408281322e-01 7.466272124509e-01 7.514004794425e-01 7.530501825968e-01
 8.429324017575e-01 8.412926672350e-01 8.365290272260e-01 8.291380232070e-01 8.198537912264e-01 8.095932422668e-01 7.993298991772e-01 7.899744076405e-01 7.822976038645e-01 7.768365973603e-01 7.738839264207e-01 7.734903364159e-01 7.755157899663e-01 7.796554365708e-01 7.855016182195e-01 7.925707489970e-01 8.002871652668e-01 8.080592433868e-01 8.152455787371e-01 8.212098011009e-01 8.253743715691e-01 8.272550191988e-01 8.265149582293e-01 8.230187182510e-01 8.168390197818e-01 8.082696069026e-01 7.978047466204e-01 7.860841183252e-01 7.738362738344e-01 7.617906377925e-01 7.505899060391e-01 7.407368810691e-01 7.325436547601e-01 7.261635825664e-01 7.215900890362e-01 7.187596965489e-01 7.176131713897e-01 7.181120036629e-01 7.202663030348e-01 7.241063430632e-01 7.296032167971e-01 7.366162080973e-01 7.448469968353e-01 7.538214616593e-01 7.629644663322e-01 7.716367832842e-01 7.792544398286e-01 7.853826175728e-01 7.897748032311e-01 7.924198718555e-01 7.935265178213e-01 7.934782821573e-01 7.927658822300e-01 7.918992227103e-01 7.913473826556e-01 7.914840854415e-01 7.925700917629e-01 7.947534414439e-01 7.981285953563e-01 8.027626724331e-01 8.087102473723e-01 8.160491913344e-01 8.248333094973e-01 8.350381570850e-01 8.465156467695e-01 8.589504122229e-01 8.718589910378e-01 8.845942775736e-01 8.964207590312e-01 9.065915476885e-01 9.144153037321e-01 9.193449261843e-01 9.210274655716e-01 9.193449752092e-01 9.144131976648e-01 9.065911655934e-01 8.964210418048e-01 8.845921812459e-01 8.718597056539e-01 8.589545516518e-01 8.465145348232e-01 8.350380919233e-01 8.248357865478e-01 8.160518948396e-01 8.087089548643e-01 8.027596376977e-01 7.981301973456e-01 7.947521811559e-01 7.925684106808e-01 7.914857047979e-01 7.913465397636e-01 7.918980252302e-01 7.927660110520e-01 7.934792055298e-01 7.935285782671e-01 7.924168838377e-01 7.897727529833e-01 7.853816976750e-01 7.792569563220e-01 7.716363519968e-01 7.629660399487e-01 7.538233720623e-01 7.448427192393e-01 7.366165957717e-01 7.296043620583e-01 7.241052331748e-01 7.202672760387e-01 7.181130469187e-01 7.176145295578e-01 7.187598052038e-01 7.215884830659e-01 7.261622026990e-01 7.325452904333e-01 7.407344755299e-01 7.505903184021e-01 7.617901189457e-01 7.738369889580e-01 7.860860387299e-01 7.978030152807e-01 8.082698430503e-01 8.168385418728e-01 8.230197780129e-01 8.265156261981e-01 8.272520329794e-01 8.253740703487e-01 8.212105359447e-01 8.152432540269e-01 8.080588673001e-01 8.002886571642e-01 7.925673066541e-01 7.855030051992e-01 7.796537989954e-01 7.755151678047e-01 7.734895750561e-01 7.738829141328e-01 7.768365905526e-01 7.822974172620e-01 7.899759295263e-01 7.993291461765e-01 8.095941956696e-01 8.198561327238e-01 8.291362080426e-01 8.365317169112e-01 8.412900164054e-01 8.429324017575e-01
 9.289843588531e-01 9.274211625660e-01 9.228784899616e-01 9.158059501426e-01 9.068734464973e-01 8.969164000704e-01 8.868290621668e-01 8.774525262150e-01 8.695124164424e-01 8.635254262875e-01 8.597899799585e-01 8.583873161750e-01 8.592064313071e-01 8.619762708868e-01 8.663155248684e-01 8.717640101944e-01 8.777711617812e-01 8.837641903757e-01 8.891321012631e-01 8.932820146118e-01 8.956782570584e-01 8.958790048365e-01 8.935799293274e-01 8.886698913566e-01 8.812251708605e-01 8.715232450424e-01 8.600365380123e-01 8.473655939942e-01 8.341940668984e-01 8.212227717934e-01 8.090793077077e-01 7.982692305369e-01 7.891408385260e-01 7.818842629436e-01 7.765524164640e-01 7.731259434329e-01 7.715732332848e-01 7.718586242560e-01 7.739642669900e-01 7.778710257235e-01 7.834880320211e-01 7.906084833580e-01 7.988801784863e-01 8.077948657017e-01 8.167494571656e-01 8.251079992904e-01 8.322966336050e-01 8.378834154756e-01 8.416409251313e-01 8.435641037551e-01 8.438686665844e-01 8.429391991081e-01 8.412777953269e-01 8.394093372599e-01 8.378187222864e-01 8.369096612159e-01 8.369585464892e-01 8.381400978548e-01 8.405538647073e-01 8.442727695399e-01 8.493406935894e-01 8.558125582772e-01 8.637345298061e-01 8.730711355156e-01 8.836755930751e-01 8.952461160065e-01 9.073227473240e-01 9.192915559222e-01 9.304449368883e-01 9.400634392215e-01 9.474811128818e-01 9.521612486739e-01 9.537582254308e-01 9.521604720409e-01 9.474803023982e-01 9.400632976340e-01 9.304449749735e-01 9.192897915229e-01 9.073231330039e-01 8.952473130255e-01 8.836738845149e-01 8.730707109916e-01 8.637371930879e-01 8.558138277404e-01 8.493380676870e-01 8.442718670310e-01 8.405563408265e-01 8.381391535582e-01 8.369569376336e-01 8.369094629320e-01 8.378180647340e-01 8.394080734568e-01 8.412790710110e-01 8.429395266755e-01 8.438694354963e-01 8.435635552219e-01 8.416423681674e-01 8.378834834022e-01 8.322987316019e-01 8.251091807666e-01 8.167497761588e-01 8.077948629677e-01 7.988796087560e-01 7.906104464282e-01 7.834912635034e-01 7.778708924446e-01 7.739658248116e-01 7.718593438991e-01 7.715729325737e-01 7.731305225121e-01 7.765503467999e-01 7.818828697465e-01 7.891409124887e-01 7.982687359987e-01 8.090775913595e-01 8.212235476005e-01 8.341942101820e-01 8.473643199149e-01 8.600343476485e-01 8.715254215712e-01 8.812222726709e-01 8.886711303721e-01 8.935811871548e-01 8.958777286781e-01 8.956774177801e-01 8.932830994132e-01 8.891315058684e-01 8.837621697521e-01 8.777726754040e-01 8.717638177355e-01 8.663186324044e-01 8.619753433022e-01 8.592049550850e-01 8.583864262973e-01 8.597925232779e-01 8.635250605087e-01 8.695123414996e-01 8.774553145315e-01 8.868289396223e-01 8.969174731548e-01 9.068745202071e-01 9.158047111465e-01 9.228799020141e-01 9.274216249718e-01 9.289843588531e-01
 1.009513034069e+00 1.008089411469e+00 1.003940963974e+00 9.974693934026e-01 9.892580615073e-01 9.800358655074e-01 9.705926646793e-01 9.616754409057e-01 9.539242461471e-01 9.478055224066e-01 9.435990131504e-01 9.413898156273e-01 9.410824847466e-01 9.424387434112e-01 9.451129671043e-01 9.486744177859e-01 9.526269390591e-01 9.564389528307e-01 9.595558804608e-01 9.614571216563e-01 9.616698024797e-01 9.598197361156e-01 9.556581010249e-01 9.491102619089e-01 9.402726738002e-01 9.294185347559e-01 9.169966339041e-01 9.035726446849e-01 8.897814132687e-01 8.762774380088e-01 8.636559946508e-01 8.524020308070e-01 8.428595027135e-01 8.352315638929e-01 8.295990185272e-01 8.259577257531e-01 8.242783678321e-01 8.245153918475e-01 8.266226507034e-01 8.305289677075e-01 8.360934707782e-01 8.430681012272e-01 8.510650783818e-01 8.595755589679e-01 8.680079740983e-01 8.757482403417e-01 8.822597835439e-01 8.871381049845e-01 8.901789508469e-01 8.913930100929e-01 8.909901088358e-01 8.893516669200e-01 8.869625174623e-01 8.843407192488e-01 8.819626952394e-01 8.802367660824e-01 8.794435962316e-01 8.797654760368e-01 8.813056403469e-01 8.841294897178e-01 8.882830162564e-01 8.938012666370e-01 9.007174212158e-01 9.089967634471e-01 9.185008875298e-01 9.289549752914e-01 9.399344502717e-01 9.508714404162e-01 9.611038323934e-01 9.699594183618e-01 9.768027611683e-01 9.811304336895e-01 9.826087152729e-01 9.811304018900e-01 9.768033624777e-01 9.699579311585e-01 9.611030817975e-01 9.508694115573e-01 9.399325656937e-01 9.289543002680e-01 9.185015702547e-01 9.089973272188e-01 9.007187810932e-01 8.938011849642e-01 8.882809446557e-01 8.841320293766e-01 8.813075171926e-01 8.797643668236e-01 8.794418101041e-01 8.802359143666e-01 8.819610724535e-01 8.843386390740e-01 8.869639667294e-01 8.893514476770e-01 8.909910924153e-01 8.913944715601e-01 8.901824760883e-01 8.871392263825e-01 8.822616636061e-01 8.757493741643e-01 8.680082452098e-01 8.595782840110e-01 8.510658610779e-01 8.430682134759e-01 8.360969814352e-01 8.305290662750e-01 8.266230097530e-01 8.245166678179e-01 8.242768398836e-01 8.259599137245e-01 8.295978473363e-01 8.352315212395e-01 8.428584963900e-01 8.523997274989e-01 8.636535568526e-01 8.762783424973e-01 8.897800482236e-01 9.035705376468e-01 9.169961538427e-01 9.294210674611e-01 9.402708065760e-01 9.491114305140e-01 9.556592448929e-01 9.598189280185e-01 9.616682181860e-01 9.614581511924e-01 9.595573033038e-01 9.564376733483e-01 9.526276332866e-01 9.486769778527e-01 9.451141972096e-01 9.424389175580e-01 9.410800544315e-01 9.413882516939e-01 9.436017739181e-01 9.478047691053e-01 9.539237938848e-01 9.616769760496e-01 9.705943928640e-01 9.800374338955e-01 9.892553776742e-01 9.974681377885e-01 1.003943288683e+00 1.008088894027e+00 1.009513034069e+00
 1.082808107675e+00 1.081570724054e+00 1.077957643689e+00 1.072310460031e+00 1.065111380980e+00 1.056973888129e+00 1.048562948182e+00 1.040499527372e+00 1.033323234167e+00 1.027424557876e+00 1.023038567792e+00 1.020233689388e+00 1.018921886987e+00 1.018886071888e+00 1.019824083720e+00 1.021342632436e+00 1.023003178488e+00 1.024348437606e+00 1.024904013379e+00 1.024233093757e+00 1.021953906026e+00 1.017779182925e+00 1.011531800775e+00 1.003187783148e+00 9.928776269646e-01 9.808799563715e-01 9.676247103956e-01 9.536343776687e-01 9.394996702915e-01 9.258117041033e-01 9.131122701354e-01 9.018485468804e-01 8.923298026285e-01 8.847504111250e-01 8.791843573026e-01 8.756246036243e-01 8.740245118885e-01 8.743224439327e-01 8.764419141271e-01 8.802680736465e-01 8.856186878911e-01 8.922257153099e-01 8.996910948039e-01 9.075197118103e-01 9.151618666595e-01 9.220480926654e-01 9.276914287878e-01 9.317366711897e-01 9.340044213359e-01 9.345238717281e-01 9.334989122745e-01 9.312991150070e-01 9.283751081115e-01 9.252212452889e-01 9.222918540633e-01 9.199702343345e-01 9.185326285160e-01 9.181560525023e-01 9.189434856357e-01 9.209491717409e-01 9.242139607878e-01 9.287613374323e-01 9.346139077533e-01 9.417356436484e-01 9.500067966737e-01 9.591858446190e-01 9.688918629889e-01 9.786155809435e-01 9.877523915128e-01 9.956934679004e-01 1.001842690094e+00 1.005741699925e+00 1.007076800071e+00 1.005741201576e+00 1.001843439033e+00 9.956916327088e-01 9.877530523666e-01 9.786131438660e-01 9.688898233326e-01 9.591865189670e-01 9.500086127555e-01 9.417375948389e-01 9.346146526615e-01 9.287617152065e-01 9.242120947222e-01 9.209516700483e-01 9.189470375341e-01 9.181572493119e-01 9.185310426590e-01 9.199685318853e-01 9.222895139683e-01 9.252209900439e-01 9.283763566296e-01 9.312983256772e-01 9.335003954613e-01 9.345252545115e-01 9.340053961744e-01 9.317356917308e-01 9.276927093938e-01 9.220475116368e-01 9.151612361042e-01 9.075244126843e-01 8.996914502559e-01 8.922236550576e-01 8.856197963651e-01 8.802670534790e-01 8.764436997972e-01 8.743228228175e-01 8.740251070995e-01 8.756230589759e-01 8.791851660937e-01 8.847509984196e-01 8.923314831115e-01 9.018464489034e-01 9.131120091378e-01 9.258126545913e-01 9.395009198582e-01 9.536346437096e-01 9.676240057105e-01 9.808823388476e-01 9.928778121025e-01 1.003187626815e+00 1.011532463893e+00 1.017778859209e+00 1.021953308052e+00 1.024233932597e+00 1.024904672437e+00 1.024348709888e+00 1.023002567523e+00 1.021341884248e+00 1.019823898052e+00 1.018888641075e+00 1.018919014958e+00 1.020234067499e+00 1.023039137345e+00 1.027424986694e+00 1.033322769327e+00 1.040499771908e+00 1.048563223377e+00 1.056975777270e+00 1.065109163040e+00 1.072307560940e+00 1.077961418499e+00 1.081569325461e+00 1.082808107675e+00
 1.147191885893e+00 1.146171671065e+00 1.143191273996e+00 1.138516441352e+00 1.132534985813e+00 1.125729898732e+00 1.118626668971e+00 1.111706875970e+00 1.105398493794e+00 1.099996467953e+00 1.095676310671e+00 1.092471532165e+00 1.090291494839e+00 1.088936819806e+00 1.088138321979e+00 1.087554838900e+00 1.086812609242e+00 1.085538159121e+00 1.083355901311e+00 1.079927567677e+00 1.074978321976e+00 1.068319598705e+00 1.059860673869e+00 1.049641655129e+00 1.037837899293e+00 1.024734083846e+00 1.010747928726e+00 9.963591028650e-01 9.821033109310e-01 9.685062798411e-01 9.560377808227e-01 9.450881872659e-01 9.359191860804e-01 9.286846727194e-01 9.234367648033e-01 9.201504599769e-01 9.187523230854e-01 9.191595354548e-01 9.212654234241e-01 9.249207734718e-01 9.299209854516e-01 9.359844562843e-01 9.427257518977e-01 9.496784855661e-01 9.563413821239e-01 9.622112946732e-01 9.668629382400e-01 9.699953437053e-01 9.714652780440e-01 9.713175248980e-01 9.697532080808e-01 9.671167914071e-01 9.638238906035e-01 9.603295422973e-01 9.570530161014e-01 9.543436283905e-01 9.524588689826e-01 9.515641770285e-01 9.517490584921e-01 9.530614590028e-01 9.555292560463e-01 9.591671471042e-01 9.639879809379e-01 9.699563980555e-01 9.769735056652e-01 9.848281116467e-01 9.931914981722e-01 1.001619453701e+00 1.009581074776e+00 1.016526540731e+00 1.021923073663e+00 1.025350310752e+00 1.026524846478e+00 1.025349682611e+00 1.021921573565e+00 1.016523363084e+00 1.009581867861e+00 1.001619289660e+00 9.931910034882e-01 9.848299839331e-01 9.769740053572e-01 9.699590777678e-01 9.639877802910e-01 9.591671515725e-01 9.555287324650e-01 9.530631863047e-01 9.517505867169e-01 9.515638265648e-01 9.524581923494e-01 9.543431047563e-01 9.570531738980e-01 9.603299477258e-01 9.638256568454e-01 9.671165078861e-01 9.697536748306e-01 9.713198263925e-01 9.714657889166e-01 9.699947349462e-01 9.668641482132e-01 9.622113785733e-01 9.563410878453e-01 9.496807408136e-01 9.427255299808e-01 9.359823925153e-01 9.299215324069e-01 9.249209200326e-01 9.212671473023e-01 9.191591932397e-01 9.187544144855e-01 9.201463428667e-01 9.234371473957e-01 9.286846813877e-01 9.359202019142e-01 9.450867553058e-01 9.560379181405e-01 9.685046662463e-01 9.821048150875e-01 9.963586761633e-01 1.010747184141e+00 1.024736126156e+00 1.037837236688e+00 1.049644781513e+00 1.059861195685e+00 1.068318352545e+00 1.074978826933e+00 1.079927714942e+00 1.083355926915e+00 1.085539081990e+00 1.086811593084e+00 1.087551762018e+00 1.088138467801e+00 1.088939625368e+00 1.090289261818e+00 1.092473612804e+00 1.095675824390e+00 1.099997939138e+00 1.105396600085e+00 1.111709258697e+00 1.118625964640e+00 1.125730336715e+00 1.132535200847e+00 1.138515137022e+00 1.143192439527e+00 1.146169659279e+00 1.147191885893e+00
 1.201142735195e+00 1.200356318523e+00 1.198055021619e+00 1.194430274481e+00 1.189774257588e+00 1.184431541811e+00 1.178783999574e+00 1.173177043696e+00 1.167912598372e+00 1.163184386207e+00 1.159098959538e+00 1.155648946267e+00 1.152726324298e+00 1.150147472998e+00 1.147670311754e+00 1.145010659153e+00 1.141865954471e+00 1.137946621327e+00 1.132986245028e+00 1.126754636911e+00 1.119087170173e+00 1.109905865219e+00 1.099215911102e+00 1.087124794629e+00 1.073854404031e+00 1.059705673515e+00 1.045079539144e+00 1.030422246354e+00 1.016200717753e+00 1.002873439012e+00 9.908322910926e-01 9.803936677619e-01 9.717618977597e-01 9.650356922107e-01 9.602382597585e-01 9.573093890435e-01 9.561561697257e-01 9.566678464268e-01 9.587133654796e-01 9.621143428550e-01 9.666562761616e-01 9.720597534462e-01 9.779559049846e-01 9.839179219460e-01 9.895043916650e-01 9.942764678404e-01 9.978812687129e-01 1.000074109122e+00 1.000750995109e+00 9.999755040200e-01 9.979452869731e-01 9.949763596351e-01 9.914481322683e-01 9.877688137008e-01 9.843135486934e-01 9.813949108183e-01 9.792439571212e-01 9.780102615794e-01 9.777626442993e-01 9.785402023013e-01 9.803573917327e-01 9.832173634352e-01 9.871215116006e-01 9.920407985199e-01 9.978879652643e-01 1.004481249792e+00 1.011550838229e+00 1.018711048911e+00 1.025513187833e+00 1.031463565362e+00 1.036103889543e+00 1.039057606621e+00 1.040070970670e+00 1.039057406019e+00 1.036100913709e+00 1.031461435618e+00 1.025510509592e+00 1.018709717654e+00 1.011550179184e+00 1.004484683728e+00 9.978856853687e-01 9.920417542710e-01 9.871223096746e-01 9.832182816838e-01 9.803577629325e-01 9.785410763657e-01 9.777620365320e-01 9.780091510859e-01 9.792453557829e-01 9.813942932409e-01 9.843144165919e-01 9.877679771104e-01 9.914487530484e-01 9.949750615308e-01 9.979445672177e-01 9.999771772960e-01 1.000750021194e+00 1.000074451762e+00 9.978840022316e-01 9.942769338725e-01 9.895032471151e-01 9.839203749338e-01 9.779548421226e-01 9.720586785345e-01 9.666571466526e-01 9.621141370216e-01 9.587104507380e-01 9.566682506131e-01 9.561584167215e-01 9.573058098259e-01 9.602355730504e-01 9.650357179579e-01 9.717596336845e-01 9.803922292370e-01 9.908317794853e-01 1.002870275226e+00 1.016200919440e+00 1.030421252267e+00 1.045080557024e+00 1.059706113271e+00 1.073853391717e+00 1.087129838704e+00 1.099213669041e+00 1.109904576650e+00 1.119090084270e+00 1.126752705084e+00 1.132985103462e+00 1.137949249751e+00 1.141866551070e+00 1.145007526183e+00 1.147670350599e+00 1.150149730722e+00 1.152724776311e+00 1.155648135601e+00 1.159099668941e+00 1.163185554094e+00 1.167910283726e+00 1.173181204708e+00 1.178784504557e+00 1.184431586659e+00 1.189773115573e+00 1.194431767218e+00 1.198054598058e+00 1.200353353653e+00 1.201142735195e+00
 1.243497918725e+00 1.242944044973e+00 1.241318306683e+00 1.238747219757e+00 1.235415893912e+00 1.231546046361e+00 1.227373751604e+00 1.223113907329e+00 1.218940597631e+00 1.214952551099e+00 1.211175790713e+00 1.207566471040e+00 1.203995803555e+00 1.200286587741e+00 1.196225714831e+00 1.191581651397e+00 1.186124182346e+00 1.179647737922e+00 1.171989021242e+00 1.163030343226e+00 1.152724200288e+00 1.141096473296e+00 1.128247181568e+00 1.114359710557e+00 1.099692714853e+00 1.084571555586e+00 1.069379037595e+00 1.054526008017e+00 1.040414971178e+00 1.027428741764e+00 1.015882759267e+00 1.006017384051e+00 9.979719080627e-01 9.917927082038e-01 9.874586982929e-01 9.848804667201e-01 9.839478836933e-01 9.845204083801e-01 9.864449455926e-01 9.895321392086e-01 9.935552337700e-01 9.982444866829e-01 1.003251950141e+00 1.008193294594e+00 1.012688964267e+00 1.016361738079e+00 1.018929549072e+00 1.020203082445e+00 1.020120274006e+00 1.018766154484e+00 1.016328385567e+00 1.013105010863e+00 1.009436911495e+00 1.005680254337e+00 1.002173167965e+00 9.991843117091e-01 9.969167112006e-01 9.954989120631e-01 9.949847842052e-01 9.953982838137e-01 9.967389688991e-01 9.990006278666e-01 1.002171413820e+00 1.006220899809e+00 1.011070851705e+00 1.016570535160e+00 1.022496787218e+00 1.028522959580e+00 1.034267701343e+00 1.039310281377e+00 1.043250743509e+00 1.045763359531e+00 1.046627213088e+00 1.045764639661e+00 1.043247501307e+00 1.039309386081e+00 1.034265359467e+00 1.028521364843e+00 1.022495323449e+00 1.016572412039e+00 1.011069778097e+00 1.006222032821e+00 1.002171213426e+00 9.990009127048e-01 9.967393574569e-01 9.953971482546e-01 9.949849219051e-01 9.954999645905e-01 9.969193223043e-01 9.991828986584e-01 1.002173314754e+00 1.005680891662e+00 1.009435220980e+00 1.013105064976e+00 1.016328937471e+00 1.018765141646e+00 1.020119805449e+00 1.020201547715e+00 1.018930700303e+00 1.016361737421e+00 1.012683703271e+00 1.008195289248e+00 1.003248891131e+00 9.982446621542e-01 9.935554218336e-01 9.895310545934e-01 9.864420802063e-01 9.845192350587e-01 9.839480402910e-01 9.848797465882e-01 9.874559472340e-01 9.917926785563e-01 9.979708970344e-01 1.006018438293e+00 1.015885050546e+00 1.027429684150e+00 1.040416233526e+00 1.054525513224e+00 1.069382633222e+00 1.084571431508e+00 1.099691286859e+00 1.114358801305e+00 1.128243246290e+00 1.141094437078e+00 1.152726955817e+00 1.163029253833e+00 1.171987269971e+00 1.179649807150e+00 1.186124352203e+00 1.191579218363e+00 1.196226724655e+00 1.200287821899e+00 1.203994592358e+00 1.207564648866e+00 1.211178067307e+00 1.214950350195e+00 1.218938970806e+00 1.223116578656e+00 1.227372864053e+00 1.231544957314e+00 1.235415466577e+00 1.238748804390e+00 1.241318549762e+00 1.242941098812e+00 1.243497918725e+00
 1.273655991781e+00 1.273316406633e+00 1.272316787359e+00 1.270722364774e+00 1.268615395464e+00 1.266107217118e+00 1.263300954867e+00 1.260289493112e+00 1.257126590910e+00 1.253825171640e+00 1.250337073652e+00 1.246578142042e+00 1.242404342285e+00 1.237643686409e+00 1.232108326495e+00 1.225613651257e+00 1.217999125269e+00 1.209139354878e+00 1.198964235457e+00 1.187465569803e+00 1.174702663698e+00 1.160797450442e+00 1.145940778800e+00 1.130384770816e+00 1.114426744661e+00 1.098406379657e+00 1.082692338335e+00 1.067654299266e+00 1.053640891420e+00 1.040960989077e+00 1.029856587859e+00 1.020497316161e+00 1.012958366962e+00 1.007245791436e+00 1.003290174403e+00 1.000985224632e+00 1.000191889794e+00 1.000758355056e+00 1.002509448772e+00 1.005250678682e+00 1.008749658460e+00 1.012736362725e+00 1.016887348956e+00 1.020863262733e+00 1.024328863704e+00 1.026973133375e+00 1.028573809011e+00 1.028993021830e+00 1.028208762208e+00 1.026324776638e+00 1.023526714795e+00 1.020092307522e+00 1.016332485893e+00 1.012554427924e+00 1.009061835336e+00 1.006085651938e+00 1.003801941459e+00 1.002315986161e+00 1.001669323078e+00 1.001873209122e+00 1.002915297845e+00 1.004778727300e+00 1.007434219006e+00 1.010845044740e+00 1.014940052366e+00 1.019592223646e+00 1.024605239810e+00 1.029715765327e+00 1.034588070264e+00 1.038876433947e+00 1.042230660715e+00 1.044371262243e+00 1.045107501682e+00 1.044372575925e+00 1.042228082260e+00 1.038875328370e+00 1.034588359287e+00 1.029713712184e+00 1.024604906340e+00 1.019591696393e+00 1.014941659996e+00 1.010847108318e+00 1.007434072299e+00 1.004779113477e+00 1.002917440915e+00 1.001872002698e+00 1.001670280593e+00 1.002316139621e+00 1.003802487371e+00 1.006085203080e+00 1.009062139693e+00 1.012557194514e+00 1.016329531717e+00 1.020094262824e+00 1.023528317617e+00 1.026322763724e+00 1.028209558543e+00 1.028989285424e+00 1.028573043184e+00 1.026975350270e+00 1.024324917217e+00 1.020864661360e+00 1.016884388099e+00 1.012735967745e+00 1.008749758657e+00 1.005249957057e+00 1.002508366325e+00 1.000756245256e+00 1.000192012042e+00 1.000983789184e+00 1.003290749048e+00 1.007247060336e+00 1.012960916005e+00 1.020498320860e+00 1.029858735540e+00 1.040960809891e+00 1.053642408753e+00 1.067654224928e+00 1.082695271995e+00 1.098405068839e+00 1.114426857758e+00 1.130383842359e+00 1.145939249233e+00 1.160795638572e+00 1.174704209131e+00 1.187465318560e+00 1.198963834350e+00 1.209141101479e+00 1.217998584671e+00 1.225612221410e+00 1.232109327973e+00 1.237643289828e+00 1.242403647947e+00 1.246578681872e+00 1.250340009558e+00 1.253821977819e+00 1.257125502315e+00 1.260290144703e+00 1.263300664130e+00 1.266106060486e+00 1.268616877071e+00 1.270721397996e+00 1.272317825858e+00 1.273315479616e+00 1.273655991781e+00
 1.291724798819e+00 1.291568761430e+00 1.291102750713e+00 1.290334641142e+00 1.289264573166e+00 1.287899397955e+00 1.286234449890e+00 1.284247464194e+00 1.281895504908e+00 1.279114679255e+00 1.275799333280e+00 1.271826578618e+00 1.267044080979e+00 1.261283535776e+00 1.254382400851e+00 1.246199072010e+00 1.236629944852e+00 1.225625189421e+00 1.213194931432e+00 1.199428225393e+00 1.184472660617e+00 1.168537278672e+00 1.151888507167e+00 1.134828935676e+00 1.117701293528e+00 1.100845393910e+00 1.084615108163e+00 1.069344399408e+00 1.055331433232e+00 1.042821197769e+00 1.031993479085e+00 1.022960748017e+00 1.015744079583e+00 1.010314273130e+00 1.006573582432e+00 1.004402646853e+00 1.003639440098e+00 1.004122616907e+00 1.005666523184e+00 1.008065941660e+00 1.011085437627e+00 1.014449223725e+00 1.017851864688e+00 1.020990157233e+00 1.023562049272e+00 1.025310475366e+00 1.026061973615e+00 1.025727857569e+00 1.024317394483e+00 1.021951866604e+00 1.018822646273e+00 1.015181737182e+00 1.011321337659e+00 1.007516403517e+00 1.004034786879e+00 1.001084226454e+00 9.988146486165e-01 9.973187226952e-01 9.966285020048e-01 9.967440468631e-01 9.976448354623e-01 9.993029669661e-01 1.001670074640e+00 1.004703496905e+00 1.008325515204e+00 1.012422290805e+00 1.016816226919e+00 1.021282723062e+00 1.025531318259e+00 1.029268448730e+00 1.032191176323e+00 1.034054519617e+00 1.034694305574e+00 1.034053987731e+00 1.032189009134e+00 1.029266191067e+00 1.025531445768e+00 1.021279808389e+00 1.016815812570e+00 1.012419190848e+00 1.008324815780e+00 1.004702747303e+00 1.001670158852e+00 9.993017114926e-01 9.976481560872e-01 9.967442756753e-01 9.966285109091e-01 9.973177986671e-01 9.988134092307e-01 1.001085118978e+00 1.004036699409e+00 1.007518534767e+00 1.011317718566e+00 1.015181456528e+00 1.018821081468e+00 1.021949944195e+00 1.024318969221e+00 1.025726113490e+00 1.026062431330e+00 1.025312428493e+00 1.023561127839e+00 1.020992187020e+00 1.017850308336e+00 1.014445034739e+00 1.011083959468e+00 1.008067231543e+00 1.005665916657e+00 1.004121262139e+00 1.003639738659e+00 1.004401533973e+00 1.006575424918e+00 1.010313964872e+00 1.015745319744e+00 1.022958299759e+00 1.031993975425e+00 1.042817846378e+00 1.055332463864e+00 1.069344399705e+00 1.084616114621e+00 1.100844406539e+00 1.117701669046e+00 1.134831102430e+00 1.151887760309e+00 1.168536648146e+00 1.184473797496e+00 1.199427741050e+00 1.213197386423e+00 1.225626977301e+00 1.236628847471e+00 1.246196943403e+00 1.254380138518e+00 1.261282790643e+00 1.267042455133e+00 1.271828690162e+00 1.275801937426e+00 1.279112995147e+00 1.281896295990e+00 1.284247935015e+00 1.286234364235e+00 1.287900356013e+00 1.289265431334e+00 1.290333074597e+00 1.291104538991e+00 1.291568592967e+00 1.291724798819e+00
 1.298598410924e+00 1.298580739873e+00 1.298517495988e+00 1.298370317362e+00 1.298071593745e+00 1.297541935794e+00 1.296692108761e+00 1.295403641064e+00 1.293562658191e+00 1.291044188918e+00 1.287703104923e+00 1.283386416727e+00 1.277940886446e+00 1.271205298132e+00 1.263043913093e+00 1.253350588428e+00 1.242065204819e+00 1.229205573073e+00 1.214843052978e+00 1.199139640311e+00 1.182319369694e+00 1.164657019583e+00 1.146470531046e+00 1.128107726504e+00 1.109933960289e+00 1.092292531951e+00 1.075517757421e+00 1.059909186183e+00 1.045726529032e+00 1.033165435263e+00 1.022357246151e+00 1.013374391811e+00 1.006207457251e+00 1.000801699621e+00 9.970529284481e-01 9.948269866395e-01 9.939669372581e-01 9.942943893393e-01 9.956183329724e-01 9.977197720463e-01 1.000350358153e+00 1.003232651407e+00 1.006066285927e+00 1.008560248390e+00 1.010440483663e+00 1.011480449933e+00 1.011546333378e+00 1.010585994388e+00 1.008632848394e+00 1.005825506838e+00 1.002357179589e+00 9.984733846596e-01 9.944466197957e-01 9.905370891189e-01 9.869905439639e-01 9.839989880723e-01 9.816952026668e-01 9.801763050970e-01 9.794699477391e-01 9.795684784031e-01 9.804475596397e-01 9.820683840682e-01 9.843636916763e-01 9.872820750130e-01 9.907298392457e-01 9.945863497788e-01 9.986894722750e-01 1.002823805615e+00 1.006734676295e+00 1.010157170277e+00 1.012828348455e+00 1.014526017538e+00 1.015108059127e+00 1.014525900370e+00 1.012828133578e+00 1.010156181724e+00 1.006733597942e+00 1.002821276758e+00 9.986870445453e-01 9.945843526761e-01 9.907289656678e-01 9.872808534958e-01 9.843634302185e-01 9.820647487850e-01 9.804512337320e-01 9.795696333980e-01 9.794670843553e-01 9.801762837511e-01 9.816955079168e-01 9.839976690566e-01 9.869922229401e-01 9.905384286157e-01 9.944447803138e-01 9.984724902871e-01 1.002355207972e+00 1.005823441097e+00 1.008633424816e+00 1.010583417018e+00 1.011546961929e+00 1.011481398169e+00 1.010438278550e+00 1.008563128041e+00 1.006067152340e+00 1.003229181126e+00 1.000348769156e+00 9.977204686355e-01 9.956170895625e-01 9.942934955754e-01 9.939661719170e-01 9.948295171633e-01 9.970528247402e-01 1.000799088507e+00 1.006206869893e+00 1.013371838629e+00 1.022357972819e+00 1.033162989726e+00 1.045728264470e+00 1.059911224326e+00 1.075516985670e+00 1.092292800359e+00 1.109934864868e+00 1.128109798205e+00 1.146468671731e+00 1.164654253074e+00 1.182320327474e+00 1.199140062405e+00 1.214845198938e+00 1.229207630488e+00 1.242066591991e+00 1.253349381999e+00 1.263040848228e+00 1.271207241196e+00 1.277939064378e+00 1.283387096676e+00 1.287703253947e+00 1.291043243759e+00 1.293563656711e+00 1.295402874471e+00 1.296688862480e+00 1.297545566113e+00 1.298072207851e+00 1.298369203774e+00 1.298520420208e+00 1.298581608949e+00 1.298598410924e+00
 1.295892493622e+00 1.295961266725e+00 1.296142636599e+00 1.296366348248e+00 1.296514671991e+00 1.296447805132e+00 1.296005554377e+00 1.295018076314e+00 1.293316720600e+00 1.290734995323e+00 1.287107888799e+00 1.282273573539e+00 1.276080748899e+00 1.268380085323e+00 1.259059766043e+00 1.248049758744e+00 1.235317056851e+00 1.220925485828e+00 1.204999889688e+00 1.187740937028e+00 1.169424787893e+00 1.150375367365e+00 1.130938756405e+00 1.111491404027e+00 1.092398119418e+00 1.074008260150e+00 1.056631524835e+00 1.040540243586e+00 1.025966009217e+00 1.013068621514e+00 1.001953662540e+00 9.926772280904e-01 9.852222032757e-01 9.795285210850e-01 9.755031946309e-01 9.730140705620e-01 9.719124369820e-01 9.720183315635e-01 9.731293496679e-01 9.750099937748e-01 9.773933307911e-01 9.799911161939e-01 9.824876922227e-01 9.845870838293e-01 9.860253291341e-01 9.865876719983e-01 9.861655081683e-01 9.847230401737e-01 9.823142266254e-01 9.790864010536e-01 9.752395168121e-01 9.710288815610e-01 9.667118711947e-01 9.625475116178e-01 9.587784478980e-01 9.555954387994e-01 9.531316179991e-01 9.515003644003e-01 9.507336369682e-01 9.508251011901e-01 9.517542877015e-01 9.534714511665e-01 9.558926820818e-01 9.589428998139e-01 9.625112702017e-01 9.664543746518e-01 9.706001826809e-01 9.747330166914e-01 9.786100967676e-01 9.819756906840e-01 9.845876392079e-01 9.862432710751e-01 9.868103663475e-01 9.862444018701e-01 9.845896950486e-01 9.819758321862e-01 9.786093102189e-01 9.747338034220e-01 9.705992103542e-01 9.664553923750e-01 9.625117797315e-01 9.589440031797e-01 9.558932844425e-01 9.534684154284e-01 9.517574737188e-01 9.508276166799e-01 9.507302722044e-01 9.515015071175e-01 9.531357092197e-01 9.555919030158e-01 9.587789245939e-01 9.625485551159e-01 9.667127397959e-01 9.710286417272e-01 9.752403447038e-01 9.790847921464e-01 9.823139344862e-01 9.847211480520e-01 9.861654560813e-01 9.865888325615e-01 9.860199402529e-01 9.845886934461e-01 9.824876439603e-01 9.799885107198e-01 9.773963693267e-01 9.750108554557e-01 9.731279259198e-01 9.720172573420e-01 9.719123686530e-01 9.730162447819e-01 9.755020335655e-01 9.795274611485e-01 9.852219926589e-01 9.926772824960e-01 1.001956125114e+00 1.013067430140e+00 1.025966088228e+00 1.040543282557e+00 1.056631742993e+00 1.074009735379e+00 1.092401032707e+00 1.111491521841e+00 1.130937340641e+00 1.150371357013e+00 1.169425803205e+00 1.187739868943e+00 1.204998309140e+00 1.220927886658e+00 1.235318318903e+00 1.248047817884e+00 1.259059074523e+00 1.268381390502e+00 1.276079832828e+00 1.282272557851e+00 1.287106121009e+00 1.290734473547e+00 1.293316012469e+00 1.295017175294e+00 1.296004058166e+00 1.296450435372e+00 1.296515505640e+00 1.296365244631e+00 1.296145868799e+00 1.295962089826e+00 1.295892493622e+00
 1.285745420362e+00 1.285842759210e+00 1.286095801798e+00 1.286414759810e+00 1.286652190770e+00 1.286636639874e+00 1.286162064258e+00 1.285036118264e+00 1.283060183953e+00 1.280058350113e+00 1.275860232943e+00 1.270313544728e+00 1.263276345678e+00 1.254621759320e+00 1.244254219398e+00 1.232133798877e+00 1.218246144544e+00 1.202679029114e+00 1.185588653152e+00 1.167190455727e+00 1.147783854764e+00 1.127714430296e+00 1.107338714729e+00 1.087033477281e+00 1.067156197382e+00 1.048046870405e+00 1.029994224614e+00 1.013254402071e+00 9.980340803738e-01 9.844854302965e-01 9.727063245488e-01 9.627545797729e-01 9.546376458465e-01 9.483190618930e-01 9.437245266472e-01 9.407515494794e-01 9.392615277750e-01 9.390863434427e-01 9.400069907487e-01 9.417710508317e-01 9.440864639103e-01 9.466304633054e-01 9.490557573415e-01 9.510494593141e-01 9.523296815399e-01 9.526756730745e-01 9.519794213799e-01 9.502044843015e-01 9.474220172842e-01 9.437805550928e-01 9.394921604092e-01 9.348171245583e-01 9.300267220662e-01 9.253916687003e-01 9.211656482073e-01 9.175661850893e-01 9.147446781806e-01 9.128364846654e-01 9.118976506604e-01 9.119368446711e-01 9.129393214808e-01 9.148438565654e-01 9.175584912045e-01 9.209723637199e-01 9.249410134718e-01 9.292901100158e-01 9.338137210099e-01 9.382779366694e-01 9.424264853310e-01 9.459962156656e-01 9.487470391721e-01 9.504870933357e-01 9.510805087536e-01 9.504865909856e-01 9.487493573189e-01 9.459947428081e-01 9.424248313118e-01 9.382784762711e-01 9.338121384145e-01 9.292900382486e-01 9.249407815454e-01 9.209728194415e-01 9.175578427951e-01 9.148416774644e-01 9.129399381856e-01 9.119372962962e-01 9.118954159991e-01 9.128382441180e-01 9.147493214738e-01 9.175621280797e-01 9.211682366527e-01 9.253920376934e-01 9.300275188598e-01 9.348164170561e-01 9.394927770020e-01 9.437800567096e-01 9.474226050181e-01 9.502059494058e-01 9.519794279497e-01 9.526775108906e-01 9.523238185662e-01 9.510480620534e-01 9.490555946205e-01 9.466269381406e-01 9.440901586051e-01 9.417713917504e-01 9.400060862672e-01 9.390849793754e-01 9.392635535035e-01 9.407514805603e-01 9.437241784791e-01 9.483189743357e-01 9.546381105939e-01 9.627554844433e-01 9.727074138296e-01 9.844840292832e-01 9.980343711500e-01 1.013255366187e+00 1.029995562608e+00 1.048047097846e+00 1.067158974499e+00 1.087032880572e+00 1.107337662004e+00 1.127712100248e+00 1.147785960599e+00 1.167189162797e+00 1.185585401022e+00 1.202679872371e+00 1.218246301671e+00 1.232130575063e+00 1.244254927527e+00 1.254620766600e+00 1.263277308352e+00 1.270313180554e+00 1.275858851424e+00 1.280058597509e+00 1.283062166859e+00 1.285035185354e+00 1.286162189672e+00 1.286637187351e+00 1.286654503479e+00 1.286413074808e+00 1.286097766826e+00 1.285842263272e+00 1.285745420362e+00
 1.270483578510e+00 1.270548190966e+00 1.270698038676e+00 1.270836471317e+00 1.270805474082e+00 1.270424829236e+00 1.269481327457e+00 1.267777235099e+00 1.265120227898e+00 1.261346079529e+00 1.256302887074e+00 1.249860243511e+00 1.241897255221e+00 1.232314888814e+00 1.221036098422e+00 1.208032910563e+00 1.193305010085e+00 1.176946088549e+00 1.159111002286e+00 1.140014948369e+00 1.119949790571e+00 1.099244782376e+00 1.078251429800e+00 1.057327451837e+00 1.036808947944e+00 1.017015425494e+00 9.982223251557e-01 9.806696211864e-01 9.645527044667e-01 9.500403114589e-01 9.372420705002e-01 9.262405961619e-01 9.170923214387e-01 9.098058035223e-01 9.043542478155e-01 9.006765631454e-01 8.986606878097e-01 8.981456500962e-01 8.989090417782e-01 9.006730015634e-01 9.031054020170e-01 9.058361061894e-01 9.084763417693e-01 9.106635736039e-01 9.120818300593e-01 9.124805753141e-01 9.117279515701e-01 9.097742229272e-01 9.066863809743e-01 9.026194255682e-01 8.977970726113e-01 8.924876619472e-01 8.869979415081e-01 8.816257178315e-01 8.766583219563e-01 8.723573342018e-01 8.689207840277e-01 8.665167795601e-01 8.652397708072e-01 8.651323097991e-01 8.661894044319e-01 8.683426520769e-01 8.714838865582e-01 8.754682637754e-01 8.801027341987e-01 8.851601963727e-01 8.903879516369e-01 8.955091178978e-01 9.002303856789e-01 9.042612099129e-01 9.073528494806e-01 9.093001459578e-01 9.099612552765e-01 9.092976791086e-01 9.073552617647e-01 9.042620901073e-01 9.002283590911e-01 8.955086466365e-01 8.903877523179e-01 8.851594321105e-01 8.801014749872e-01 8.754677668261e-01 8.714833866003e-01 8.683390535570e-01 8.661878197019e-01 8.651318701907e-01 8.652389481510e-01 8.665148549700e-01 8.689207944162e-01 8.723531125926e-01 8.766603765809e-01 8.816255369709e-01 8.869976979365e-01 8.924890916256e-01 8.977960856519e-01 9.026194585612e-01 9.066888371026e-01 9.097741212043e-01 9.117288145975e-01 9.124833365237e-01 9.120796846188e-01 9.106640636464e-01 9.084769019839e-01 9.058341293952e-01 9.031071955400e-01 9.006715363333e-01 8.989074893671e-01 8.981465305643e-01 8.986616094547e-01 9.006743751986e-01 9.043560123659e-01 9.098071718267e-01 9.170917053775e-01 9.262407372081e-01 9.372412524772e-01 9.500396752110e-01 9.645551980073e-01 9.806692606521e-01 9.982233450662e-01 1.017014309347e+00 1.036809143019e+00 1.057324792431e+00 1.078249694700e+00 1.099244272399e+00 1.119950613818e+00 1.140013422705e+00 1.159109074883e+00 1.176945893350e+00 1.193306321748e+00 1.208030360172e+00 1.221036123544e+00 1.232314681251e+00 1.241897621420e+00 1.249861745876e+00 1.256304972047e+00 1.261345712391e+00 1.265123250174e+00 1.267776236594e+00 1.269480152793e+00 1.270425944949e+00 1.270809191680e+00 1.270834771944e+00 1.270699927779e+00 1.270546758703e+00 1.270483578510e+00
 1.252209682276e+00 1.252183469490e+00 1.252070001979e+00 1.251775930788e+00 1.251149595714e+00 1.250026935023e+00 1.248217096643e+00 1.245543367012e+00 1.241851694598e+00 1.237002366731e+00 1.230887528767e+00 1.223408943981e+00 1.214483871021e+00 1.204036155216e+00 1.192011559258e+00 1.178382959851e+00 1.163155331230e+00 1.146402229939e+00 1.128258292246e+00 1.108914701972e+00 1.088624643727e+00 1.067678874720e+00 1.046396479874e+00 1.025103061342e+00 1.004098953460e+00 9.836788819436e-01 9.641075202734e-01 9.456115825749e-01 9.283940991165e-01 9.126464790220e-01 8.985197252632e-01 8.861424494556e-01 8.756360177170e-01 8.670729374613e-01 8.605041803564e-01 8.559171479915e-01 8.532445257251e-01 8.523327497078e-01 8.529672262159e-01 8.548328953469e-01 8.575523226875e-01 8.606938993517e-01 8.638172041471e-01 8.664816692851e-01 8.683178895590e-01 8.690215388290e-01 8.684162891372e-01 8.664273835393e-01 8.630946499656e-01 8.585816167431e-01 8.531195409611e-01 8.469994740824e-01 8.405694221603e-01 8.341753651329e-01 8.281626497485e-01 8.228503271256e-01 8.185121620116e-01 8.153661848029e-01 8.135608693882e-01 8.131875933594e-01 8.142527223076e-01 8.166934256687e-01 8.203771613713e-01 8.251149571232e-01 8.306592544319e-01 8.367143512566e-01 8.429585467628e-01 8.490472183973e-01 8.546313892225e-01 8.593752578238e-01 8.630017071456e-01 8.652752520051e-01 8.660479370545e-01 8.652723808126e-01 8.630019449366e-01 8.593781049680e-01 8.546299750633e-01 8.490465816694e-01 8.429596126675e-01 8.367149578595e-01 8.306608156185e-01 8.251148235836e-01 8.203772926043e-01 8.166910912859e-01 8.142522468515e-01 8.131882248159e-01 8.135618122520e-01 8.153628327205e-01 8.185095957876e-01 8.228493561298e-01 8.281635713760e-01 8.341780615033e-01 8.405688973864e-01 8.470022934833e-01 8.531192320769e-01 8.585831590100e-01 8.631002446381e-01 8.664239282943e-01 8.684174375720e-01 8.690234685264e-01 8.683166185830e-01 8.664831208071e-01 8.638151643126e-01 8.606945243264e-01 8.575512726956e-01 8.548308493540e-01 8.529668444152e-01 8.523380010171e-01 8.532429960234e-01 8.559147183531e-01 8.605072196916e-01 8.670749284613e-01 8.756341966386e-01 8.861425075972e-01 8.985178972380e-01 9.126475390305e-01 9.283962607200e-01 9.456117586141e-01 9.641079783965e-01 9.836782340185e-01 1.004096618746e+00 1.025099239375e+00 1.046396455148e+00 1.067678035558e+00 1.088623231287e+00 1.108912600737e+00 1.128257911933e+00 1.146402046350e+00 1.163155338720e+00 1.178382951753e+00 1.192010864675e+00 1.204034726132e+00 1.214481969729e+00 1.223411899704e+00 1.230889779210e+00 1.237000362310e+00 1.241852759341e+00 1.245546033122e+00 1.248215530376e+00 1.250028090808e+00 1.251154456852e+00 1.251772792993e+00 1.252070885882e+00 1.252183860194e+00 1.252209682276e+00
 1.232419230058e+00 1.232257813447e+00 1.231748268861e+00 1.230813432939e+00 1.229327560000e+00 1.227162307051e+00 1.224169501901e+00 1.220224938370e+00 1.215227441385e+00 1.209090100383e+00 1.201758384640e+00 1.193179036438e+00 1.183315112978e+00 1.172117098039e+00 1.159550010917e+00 1.145580210730e+00 1.130206154178e+00 1.113462781419e+00 1.095444019982e+00 1.076290679773e+00 1.056196713927e+00 1.035395953553e+00 1.014150078904e+00 9.927372199581e-01 9.714194780218e-01 9.504605755763e-01 9.301140165648e-01 9.106068757747e-01 8.921591342696e-01 8.749917783023e-01 8.593170332463e-01 8.453226102526e-01 8.332122342860e-01 8.231446495291e-01 8.152493925173e-01 8.095846012643e-01 8.061330200905e-01 8.047677178964e-01 8.052733613118e-01 8.073025526694e-01 8.104340288558e-01 8.141612985866e-01 8.179753602810e-01 8.213542228606e-01 8.238404568111e-01 8.250664326470e-01 8.247905563150e-01 8.228917516497e-01 8.193773064180e-01 8.144047522412e-01 8.082153813637e-01 8.011293398044e-01 7.935456548906e-01 7.858782808843e-01 7.785396656881e-01 7.719340541108e-01 7.664273766387e-01 7.623085169284e-01 7.597984465176e-01 7.590437153722e-01 7.600734876358e-01 7.628306930423e-01 7.671628074019e-01 7.728275797187e-01 7.795072375367e-01 7.868300712898e-01 7.943800846132e-01 8.017276836493e-01 8.084481899715e-01 8.141458431572e-01 8.184856342726e-01 8.211985679743e-01 8.221231169223e-01 8.211979814417e-01 8.184855370489e-01 8.141452763727e-01 8.084468951980e-01 8.017266185263e-01 7.943804363598e-01 7.868298598785e-01 7.795093926988e-01 7.728267760267e-01 7.671625127274e-01 7.628311180855e-01 7.600727020009e-01 7.590444700339e-01 7.598003092137e-01 7.623076381969e-01 7.664254957173e-01 7.719371471854e-01 7.785389602869e-01 7.858774112035e-01 7.935453859227e-01 8.011326141528e-01 8.082153979567e-01 8.144072911917e-01 8.193842890984e-01 8.228887192526e-01 8.247888511447e-01 8.250674179543e-01 8.238397064816e-01 8.213529098256e-01 8.179734650767e-01 8.141638564401e-01 8.104324225082e-01 8.073027127991e-01 8.052741980290e-01 8.047706869555e-01 8.061308301277e-01 8.095839322808e-01 8.152514885288e-01 8.231445282838e-01 8.332135102252e-01 8.453239605452e-01 8.593140588266e-01 8.749937250028e-01 8.921599196386e-01 9.106068028939e-01 9.301144287508e-01 9.504614808916e-01 9.714170789468e-01 9.927360319076e-01 1.014151907568e+00 1.035393770351e+00 1.056194354785e+00 1.076289415393e+00 1.095443484265e+00 1.113462972410e+00 1.130203844080e+00 1.145581168998e+00 1.159549990807e+00 1.172115889136e+00 1.183314631498e+00 1.193181269219e+00 1.201757633822e+00 1.209087446662e+00 1.215228409329e+00 1.220230454847e+00 1.224170235133e+00 1.227162039006e+00 1.229331339703e+00 1.230808777082e+00 1.231747555501e+00 1.232260224831e+00 1.232419230058e+00
 1.211771062457e+00 1.211445098778e+00 1.210446117055e+00 1.208722836936e+00 1.206195573994e+00 1.202784088321e+00 1.198401579046e+00 1.192998824129e+00 1.186536960515e+00 1.179006446454e+00 1.170408766630e+00 1.160754132590e+00 1.150045118242e+00 1.138264246410e+00 1.125388945976e+00 1.111377091237e+00 1.096203590201e+00 1.079858026569e+00 1.062368886518e+00 1.043807681901e+00 1.024294225404e+00 1.003986831068e+00 9.830809313027e-01 9.617906892399e-01 9.403382188311e-01 9.189590075882e-01 8.978939118579e-01 8.773786626796e-01 8.576604328781e-01 8.390028272532e-01 8.216763315302e-01 8.059472670984e-01 7.921054146194e-01 7.804024739740e-01 7.710467701900e-01 7.641858235280e-01 7.598534728191e-01 7.579671885110e-01 7.583049523450e-01 7.605054284766e-01 7.640970889807e-01 7.685087582425e-01 7.731394839465e-01 7.773890623618e-01 7.806961932020e-01 7.826137979947e-01 7.828163229673e-01 7.811224590965e-01 7.774998723491e-01 7.720810464892e-01 7.651241918795e-01 7.569789619680e-01 7.481015749503e-01 7.389853913084e-01 7.301253623464e-01 7.220292754476e-01 7.151624819742e-01 7.099081716234e-01 7.065728560577e-01 7.053591493903e-01 7.063415775761e-01 7.094637986943e-01 7.145495318615e-01 7.213068246340e-01 7.293314617932e-01 7.381616099766e-01 7.472770820912e-01 7.561478088801e-01 7.642511468216e-01 7.711157665971e-01 7.763333669244e-01 7.795916833938e-01 7.807021690104e-01 7.795926267597e-01 7.763340243778e-01 7.711126676395e-01 7.642508940525e-01 7.561459529595e-01 7.472769238157e-01 7.381602448891e-01 7.293315975033e-01 7.213056663325e-01 7.145502616072e-01 7.094644458343e-01 7.063398815644e-01 7.053608793980e-01 7.065732317556e-01 7.099072173731e-01 7.151618253388e-01 7.220321173326e-01 7.301229823808e-01 7.389803580493e-01 7.481034884559e-01 7.569820261152e-01 7.651224602238e-01 7.720844003535e-01 7.775040567615e-01 7.811209978803e-01 7.828148272075e-01 7.826156793317e-01 7.806969602693e-01 7.773868150778e-01 7.731406398640e-01 7.685091663552e-01 7.640977380062e-01 7.605059952117e-01 7.583052479309e-01 7.579663149046e-01 7.598542392588e-01 7.641877594135e-01 7.710492935549e-01 7.804007383187e-01 7.921078724643e-01 8.059496157026e-01 8.216738160335e-01 8.390028616939e-01 8.576620675225e-01 8.773782156166e-01 8.978947693483e-01 9.189617552692e-01 9.403374422722e-01 9.617907869141e-01 9.830827647710e-01 1.003988699873e+00 1.024293194361e+00 1.043807717430e+00 1.062367511515e+00 1.079857321358e+00 1.096200793890e+00 1.111377173005e+00 1.125389212216e+00 1.138265121132e+00 1.150046114430e+00 1.160754829794e+00 1.170409091150e+00 1.179004300213e+00 1.186539804099e+00 1.193001823081e+00 1.198403248061e+00 1.202783172795e+00 1.206196436376e+00 1.208720103748e+00 1.210445892629e+00 1.211447714024e+00 1.211771062457e+00
 1.190092514942e+00 1.189582683169e+00 1.188042943494e+00 1.185452358371e+00 1.181785396369e+00 1.177025052298e+00 1.171161174849e+00 1.164227307073e+00 1.156263856568e+00 1.147338118455e+00 1.137523469504e+00 1.126894881139e+00 1.115493313595e+00 1.103334518919e+00 1.090398581336e+00 1.076634925621e+00 1.061979562598e+00 1.046368266915e+00 1.029752403639e+00 1.012122126430e+00 9.935086409406e-01 9.739847226197e-01 9.536703711679e-01 9.327181561858e-01 9.113031689676e-01 8.896366119134e-01 8.679506487048e-01 8.464972207113e-01 8.255602457143e-01 8.054491097512e-01 7.864918925185e-01 7.690412848301e-01 7.534644379406e-01 7.401033784625e-01 7.292477342081e-01 7.211270340617e-01 7.158413436621e-01 7.133511621252e-01 7.134461187611e-01 7.157626650733e-01 7.197847014303e-01 7.248884455268e-01 7.303805493740e-01 7.355762212290e-01 7.398137184259e-01 7.425424890281e-01 7.433449208526e-01 7.419698269340e-01 7.383301718507e-01 7.325290389051e-01 7.248339983085e-01 7.156279964249e-01 7.054225636036e-01 6.947950998607e-01 6.843439374833e-01 6.746816281399e-01 6.663835777053e-01 6.599397998290e-01 6.557509217817e-01 6.540832083043e-01 6.550570684887e-01 6.586265174745e-01 6.645879466631e-01 6.725926776503e-01 6.821484328227e-01 6.926931751735e-01 7.035982190000e-01 7.142093419344e-01 7.239017918303e-01 7.321117723845e-01 7.383478125810e-01 7.422405528056e-01 7.435652833527e-01 7.422401415792e-01 7.383464655054e-01 7.321104534516e-01 7.239038550143e-01 7.142082825075e-01 7.035969588490e-01 6.926932040925e-01 6.821490790528e-01 6.725907223419e-01 6.645899304118e-01 6.586275178643e-01 6.550564839988e-01 6.540843562115e-01 6.557512322091e-01 6.599391053388e-01 6.663829335998e-01 6.746820576446e-01 6.843420906296e-01 6.947923405851e-01 7.054239467223e-01 7.156285161947e-01 7.248307984331e-01 7.325312109865e-01 7.383305451344e-01 7.419672135958e-01 7.433464665953e-01 7.425443541949e-01 7.398128810521e-01 7.355748873505e-01 7.303832424186e-01 7.248858669321e-01 7.197846950523e-01 7.157609934909e-01 7.134466130921e-01 7.133497355034e-01 7.158430767798e-01 7.211308656313e-01 7.292492078637e-01 7.401004471089e-01 7.534649556822e-01 7.690438649367e-01 7.864890295339e-01 8.054467424403e-01 8.255632282424e-01 8.464980204382e-01 8.679517022459e-01 8.896390912694e-01 9.113028293540e-01 9.327169356921e-01 9.536704613995e-01 9.739871617962e-01 9.935067678283e-01 1.012121498983e+00 1.029751262292e+00 1.046367409267e+00 1.061978193753e+00 1.076635317567e+00 1.090398740643e+00 1.103335204300e+00 1.115494419527e+00 1.126894501337e+00 1.137524289557e+00 1.147337351838e+00 1.156265537316e+00 1.164227121587e+00 1.171161657931e+00 1.177024439020e+00 1.181785072593e+00 1.185451077517e+00 1.188041500738e+00 1.189584124902e+00 1.190092514942e+00
 1.166615629339e+00 1.165916111677e+00 1.163817583402e+00 1.160337296845e+00 1.155507462037e+00 1.149385139873e+00 1.142041374802e+00 1.133597985380e+00 1.124188688407e+00 1.113950272797e+00 1.103040246239e+00 1.091587946476e+00 1.079675199911e+00 1.067347165629e+00 1.054581833667e+00 1.041314470880e+00 1.027435931488e+00 1.012815981033e+00 9.973286370866e-01 9.808775331000e-01 9.633951047077e-01 9.448669844798e-01 9.253299889656e-01 9.048806286932e-01 8.836483470329e-01 8.618238920227e-01 8.396345142770e-01 8.173544325708e-01 7.953127113829e-01 7.738601201910e-01 7.533924225121e-01 7.343381415037e-01 7.171277029424e-01 7.021839481252e-01 6.898759845910e-01 6.804986920026e-01 6.742210412533e-01 6.710449927992e-01 6.708028616315e-01 6.731287813535e-01 6.774953552220e-01 6.832290019904e-01 6.895666292888e-01 6.957301954917e-01 7.009587112229e-01 7.045891106799e-01 7.061058210888e-01 7.051703855949e-01 7.016355549266e-01 6.955722415250e-01 6.872402464320e-01 6.770635646771e-01 6.656053947564e-01 6.535296141064e-01 6.415457530703e-01 6.303727543103e-01 6.207044153384e-01 6.131406472743e-01 6.081753284585e-01 6.061495510062e-01 6.072216256893e-01 6.113595501869e-01 6.183335562300e-01 6.277321094400e-01 6.389799142799e-01 6.514065617427e-01 6.642734103725e-01 6.767935928286e-01 6.882330107968e-01 6.979226161846e-01 7.052837196166e-01 7.098803698854e-01 7.114411048513e-01 7.098780173980e-01 7.052821146377e-01 6.979246259924e-01 6.882346422832e-01 6.767927441192e-01 6.642720164971e-01 6.514097976619e-01 6.389823994394e-01 6.277309144178e-01 6.183357931956e-01 6.113616700513e-01 6.072231032089e-01 6.061496729171e-01 6.081755554671e-01 6.131399552162e-01 6.207012399862e-01 6.303732212028e-01 6.415457778996e-01 6.535296554875e-01 6.656042591904e-01 6.770617494135e-01 6.872389260033e-01 6.955724364717e-01 7.016360242441e-01 7.051673536479e-01 7.061082465660e-01 7.045909867131e-01 7.009562942974e-01 6.957286949504e-01 6.895691433027e-01 6.832283916432e-01 6.774949410031e-01 6.731290909736e-01 6.708043332073e-01 6.710450210762e-01 6.742194082847e-01 6.805019992093e-01 6.898769895273e-01 7.021825768100e-01 7.171276771828e-01 7.343402589876e-01 7.533899467236e-01 7.738588057578e-01 7.953135623253e-01 8.173579051118e-01 8.396353756662e-01 8.618249032741e-01 8.836491478549e-01 9.048800292120e-01 9.253303342522e-01 9.448668896870e-01 9.633921426781e-01 9.808759023136e-01 9.973290282543e-01 1.012815505605e+00 1.027434705183e+00 1.041315578993e+00 1.054583002366e+00 1.067345446379e+00 1.079675028822e+00 1.091585856216e+00 1.103039121276e+00 1.113951453123e+00 1.124186231665e+00 1.133598612748e+00 1.142042310642e+00 1.149383833218e+00 1.155508746567e+00 1.160337897944e+00 1.163816330456e+00 1.165915780394e+00 1.166615629339e+00
 1.140390754214e+00 1.139503143621e+00 1.136854381412e+00 1.132502799025e+00 1.126536968371e+00 1.119096064070e+00 1.110335786396e+00 1.100467596328e+00 1.089715247022e+00 1.078296086546e+00 1.066437446230e+00 1.054322633755e+00 1.042070441838e+00 1.029749140573e+00 1.017333519817e+00 1.004735609573e+00 9.918025074264e-01 9.783361520967e-01 9.641329224596e-01 9.490042114634e-01 9.327858028846e-01 9.153779224104e-01 8.967379247143e-01 8.768978487976e-01 8.559512459761e-01 8.340710467614e-01 8.114881879634e-01 7.885002464450e-01 7.654832144350e-01 7.428376908342e-01 7.210260929182e-01 7.005373544429e-01 6.818625807331e-01 6.654833954566e-01 6.518338108647e-01 6.412618208869e-01 6.339921757117e-01 6.300816151430e-01 6.294119476454e-01 6.316368562526e-01 6.362457284635e-01 6.425320609842e-01 6.496784693080e-01 6.568160932175e-01 6.630877830872e-01 6.677124052307e-01 6.700664129671e-01 6.697125294791e-01 6.664382356044e-01 6.602699167006e-01 6.514553708029e-01 6.404612858720e-01 6.279039712362e-01 6.145315787607e-01 6.011666273456e-01 5.886399846747e-01 5.777602116802e-01 5.692409429748e-01 5.636673563965e-01 5.614485529345e-01 5.627841134971e-01 5.676466777889e-01 5.757762439255e-01 5.867043436716e-01 5.997772114752e-01 6.142128224168e-01 6.291576630974e-01 6.437067138420e-01 6.570035294465e-01 6.682656518660e-01 6.768227192256e-01 6.821699157627e-01 6.839854002239e-01 6.821699228412e-01 6.768227198113e-01 6.682669351486e-01 6.570043415720e-01 6.437056810650e-01 6.291565132126e-01 6.142161641846e-01 5.997796069712e-01 5.867044587022e-01 5.757759032961e-01 5.676475253237e-01 5.627859345946e-01 5.614482625396e-01 5.636663957607e-01 5.692414531832e-01 5.777557531959e-01 5.886393952858e-01 6.011667679012e-01 6.145310488484e-01 6.279013171290e-01 6.404591083547e-01 6.514582953562e-01 6.602692818630e-01 6.664390987481e-01 6.697128935467e-01 6.700687127332e-01 6.677124833747e-01 6.630846185310e-01 6.568154124364e-01 6.496794118325e-01 6.425320464183e-01 6.362457712378e-01 6.316394366138e-01 6.294109174964e-01 6.300801672519e-01 6.339886966066e-01 6.412637212457e-01 6.518363528574e-01 6.654841882972e-01 6.818624067168e-01 7.005386489479e-01 7.210244756668e-01 7.428387386918e-01 7.654835068493e-01 7.885062246593e-01 8.114875650566e-01 8.340712519080e-01 8.559544219208e-01 8.768988755014e-01 8.967380720410e-01 9.153786349413e-01 9.327847466049e-01 9.490021269351e-01 9.641328327599e-01 9.783357164488e-01 9.918007512370e-01 1.004735188870e+00 1.017333326501e+00 1.029746995869e+00 1.042071241324e+00 1.054320745965e+00 1.066436930739e+00 1.078296599150e+00 1.089713947806e+00 1.100470096813e+00 1.110336043202e+00 1.119094467346e+00 1.126540186565e+00 1.132502237385e+00 1.136855355323e+00 1.139504927875e+00 1.140390754214e+00
 1.110730225743e+00 1.109662137842e+00 1.106485239960e+00 1.101298768963e+00 1.094252509976e+00 1.085563187308e+00 1.075475344541e+00 1.064289775198e+00 1.052310516379e+00 1.039842907298e+00 1.027166120049e+00 1.014517845066e+00 1.002049523258e+00 9.898458132454e-01 9.778754233076e-01 9.660270753329e-01 9.541058587583e-01 9.418511979375e-01 9.289846397895e-01 9.152233191288e-01 9.003170419732e-01 8.840782443393e-01 8.663885696707e-01 8.472110763316e-01 8.266097757086e-01 8.047379038867e-01 7.818362161657e-01 7.582347206842e-01 7.343480164880e-01 7.106421741143e-01 6.876434476861e-01 6.658951902465e-01 6.459438958840e-01 6.283072424239e-01 6.134661299209e-01 6.018072398296e-01 5.935938026097e-01 5.889497569208e-01 5.878045273570e-01 5.898709898367e-01 5.946560505600e-01 6.014541172841e-01 6.094074092659e-01 6.175608230161e-01 6.249598126159e-01 6.307007391566e-01 6.340399574856e-01 6.344315533400e-01 6.315897217996e-01 6.254902599049e-01 6.163687772320e-01 6.047262584394e-01 5.912421489892e-01 5.767463616808e-01 5.621754204425e-01 5.484807214653e-01 5.365842905516e-01 5.273088208730e-01 5.213323825190e-01 5.191185376783e-01 5.209004763711e-01 5.266502167270e-01 5.360780412812e-01 5.486591865786e-01 5.636590510644e-01 5.801974410543e-01 5.973015525738e-01 6.139571095765e-01 6.291838470304e-01 6.420831448846e-01 6.518849802309e-01 6.580113820251e-01 6.600935894142e-01 6.580128603250e-01 6.518848067429e-01 6.420816753670e-01 6.291852091574e-01 6.139573626107e-01 5.973014057896e-01 5.801978496705e-01 5.636593149048e-01 5.486586843170e-01 5.360775085732e-01 5.266504950722e-01 5.209023099352e-01 5.191177240958e-01 5.213311877494e-01 5.273108842630e-01 5.365815073042e-01 5.484788666962e-01 5.621747442750e-01 5.767438401799e-01 5.912393769451e-01 6.047257065952e-01 6.163733642365e-01 6.254888164241e-01 6.315891933960e-01 6.344327311283e-01 6.340394003376e-01 6.306999457006e-01 6.249589602935e-01 6.175622044745e-01 6.094063863419e-01 6.014545975952e-01 5.946572351780e-01 5.898730857667e-01 5.878049470778e-01 5.889486770277e-01 5.935938868873e-01 6.018080290406e-01 6.134685058837e-01 6.283082991148e-01 6.459416659663e-01 6.658955742667e-01 6.876429363179e-01 7.106429367790e-01 7.343479538529e-01 7.582374403609e-01 7.818353195285e-01 8.047383485559e-01 8.266129338821e-01 8.472116007552e-01 8.663854625097e-01 8.840793310698e-01 9.003171944595e-01 9.152214570587e-01 9.289833579047e-01 9.418514911140e-01 9.541036333327e-01 9.660266458357e-01 9.778733665352e-01 9.898437090883e-01 1.002051707656e+00 1.014517780805e+00 1.027167540622e+00 1.039839724338e+00 1.052311556342e+00 1.064291256096e+00 1.075473885596e+00 1.085560913862e+00 1.094254735627e+00 1.101296497002e+00 1.106485745165e+00 1.109663488279e+00 1.110730225743e+00
 1.077562377992e+00 1.076321510600e+00 1.072644828461e+00 1.066667765590e+00 1.058603196341e+00 1.048739568447e+00 1.037416213666e+00 1.025010920322e+00 1.011905726673e+00 9.984848619697e-01 9.850806351158e-01 9.719686883624e-01 9.593324351036e-01 9.472695837975e-01 9.357448486402e-01 9.246275329937e-01 9.136837550186e-01 9.026020521032e-01 8.910338593704e-01 8.786087844594e-01 8.649955911428e-01 8.499170823504e-01 8.331793934123e-01 8.146805291618e-01 7.944427639761e-01 7.726034695340e-01 7.494134815341e-01 7.252416290907e-01 7.005435797327e-01 6.758611992076e-01 6.517867419167e-01 6.289189931603e-01 6.078532418660e-01 5.891389185460e-01 5.732786899020e-01 5.606804259415e-01 5.516372992111e-01 5.463303376188e-01 5.447469262938e-01 5.466744535422e-01 5.516587649948e-01 5.590120303057e-01 5.678457953859e-01 5.771297275139e-01 5.857961545608e-01 5.928144330058e-01 5.973118806532e-01 5.986263736128e-01 5.963874889974e-01 5.905169557463e-01 5.812403533960e-01 5.690875417485e-01 5.548018359310e-01 5.393087938963e-01 5.236611454850e-01 5.089342984122e-01 4.961705881204e-01 4.863029252041e-01 4.800921337047e-01 4.780522611153e-01 4.804387133651e-01 4.872179614565e-01 4.980655356431e-01 5.123971119310e-01 5.294046150760e-01 5.481164093409e-01 5.674462146641e-01 5.862684880228e-01 6.034775214974e-01 6.180572674408e-01 6.291399797311e-01 6.360697290362e-01 6.384266815574e-01 6.360701799026e-01 6.291402245993e-01 6.180555722634e-01 6.034780305795e-01 5.862691850092e-01 5.674468695071e-01 5.481171983148e-01 5.294063373656e-01 5.123972988260e-01 4.980663887747e-01 4.872196537714e-01 4.804419900493e-01 4.780498026257e-01 4.800904997738e-01 4.863039245081e-01 4.961679604992e-01 5.089323389484e-01 5.236617194006e-01 5.393078980824e-01 5.547995652170e-01 5.690874418642e-01 5.812427818947e-01 5.905124297812e-01 5.963853396414e-01 5.986280845384e-01 5.973109298752e-01 5.928165525401e-01 5.857975645794e-01 5.771308140104e-01 5.678439933685e-01 5.590118160604e-01 5.516589784328e-01 5.466744430217e-01 5.447488034705e-01 5.463313992582e-01 5.516406945877e-01 5.606803590870e-01 5.732813347615e-01 5.891423219806e-01 6.078521308121e-01 6.289194717329e-01 6.517860417787e-01 6.758613963794e-01 7.005456291412e-01 7.252409860268e-01 7.494141417264e-01 7.726052130857e-01 7.944454870792e-01 8.146796581287e-01 8.331738006706e-01 8.499173426225e-01 8.649949192341e-01 8.786068427608e-01 8.910324059482e-01 9.026040951420e-01 9.136820687925e-01 9.246286481503e-01 9.357442492715e-01 9.472683065175e-01 9.593342298116e-01 9.719677244929e-01 9.850805851559e-01 9.984836433978e-01 1.011907663972e+00 1.025010742338e+00 1.037415278201e+00 1.048740121994e+00 1.058604270406e+00 1.066664403022e+00 1.072644545209e+00 1.076323290899e+00 1.077562377992e+00
 1.041619450211e+00 1.040218397506e+00 1.036071530523e+00 1.029350316330e+00 1.020329270928e+00 1.009366655522e+00 9.968871562372e-01 9.833398093058e-01 9.691847778097e-01 9.548645729096e-01 9.407648373190e-01 9.271928697220e-01 9.143610689804e-01 9.023744855439e-01 8.912034964936e-01 8.807051248520e-01 8.706167346191e-01 8.605906268816e-01 8.502125041316e-01 8.390399144542e-01 8.266569451108e-01 8.126978070268e-01 7.968829698961e-01 7.790488062088e-01 7.591672084217e-01 7.373524918271e-01 7.138639829992e-01 6.891111597172e-01 6.636070504323e-01 6.379692382862e-01 6.128653122613e-01 5.889644889135e-01 5.669107169430e-01 5.472853312682e-01 5.305919085142e-01 5.172427677025e-01 5.075527761521e-01 5.017402060753e-01 4.998634841802e-01 5.017770088101e-01 5.070977511552e-01 5.151607957182e-01 5.250449833484e-01 5.356507551588e-01 5.457820522477e-01 5.542731260564e-01 5.601102562500e-01 5.625127859403e-01 5.610164708106e-01 5.554882321064e-01 5.461464675665e-01 5.335483265454e-01 5.185027973472e-01 5.020431137476e-01 4.853412496421e-01 4.696098203177e-01 4.560176865307e-01 4.456143872344e-01 4.392416133925e-01 4.374630409812e-01 4.405469900517e-01 4.484436119425e-01 4.607902206041e-01 4.769405406407e-01 4.960176718294e-01 5.169571472041e-01 5.385665289587e-01 5.596027974534e-01 5.788380879176e-01 5.951381819414e-01 6.075344911057e-01 6.152869494379e-01 6.179224996778e-01 6.152866058327e-01 6.075343317825e-01 5.951382992506e-01 5.788389804542e-01 5.596035031343e-01 5.385654860499e-01 5.169575619083e-01 4.960194367124e-01 4.769421582255e-01 4.607890764988e-01 4.484449296083e-01 4.405491136605e-01 4.374591178980e-01 4.392399754789e-01 4.456145505409e-01 4.560161526202e-01 4.696089947260e-01 4.853413747372e-01 5.020437947026e-01 5.185022480168e-01 5.335486873099e-01 5.461482784432e-01 5.554856849643e-01 5.610161442063e-01 5.625151152212e-01 5.601096299827e-01 5.542758330975e-01 5.457821767018e-01 5.356496083942e-01 5.250455489951e-01 5.151589713816e-01 5.070984391999e-01 5.017780956498e-01 4.998614181617e-01 5.017397166262e-01 5.075548167814e-01 5.172409889951e-01 5.305920284249e-01 5.472875357910e-01 5.669113682460e-01 5.889668006540e-01 6.128654051349e-01 6.379680318035e-01 6.636084270389e-01 6.891095050173e-01 7.138643646025e-01 7.373533867788e-01 7.591673046423e-01 7.790485063873e-01 7.968792530214e-01 8.126972030156e-01 8.266557866708e-01 8.390387562867e-01 8.502120476100e-01 8.605918031986e-01 8.706163041329e-01 8.807055059535e-01 8.912041717829e-01 9.023738227288e-01 9.143612108927e-01 9.271919180883e-01 9.407648264169e-01 9.548663757697e-01 9.691845864153e-01 9.833392479647e-01 9.968865171889e-01 1.009368712893e+00 1.020330275173e+00 1.029348507360e+00 1.036072290184e+00 1.040219074113e+00 1.041619450211e+00
 1.004434343931e+00 1.002885285822e+00 9.983000535849e-01 9.908887114578e-01 9.809785304119e-01 9.689952440587e-01 9.554325714156e-01 9.408139517941e-01 9.256626457464e-01 9.104715524153e-01 8.956676349606e-01 8.815875347588e-01 8.684680708043e-01 8.564276026457e-01 8.454469947046e-01 8.353839130151e-01 8.259663461324e-01 8.168212094097e-01 8.074805029643e-01 7.974419275693e-01 7.861989569573e-01 7.732991928738e-01 7.583698410201e-01 7.411704761970e-01 7.216199047136e-01 6.997994220524e-01 6.759747074576e-01 6.505933800570e-01 6.242398054628e-01 5.976159821941e-01 5.714794295167e-01 5.465902181593e-01 5.236486437398e-01 5.032660271567e-01 4.859466986284e-01 4.720920034126e-01 4.620163555338e-01 4.559603760320e-01 4.540454346328e-01 4.561977891013e-01 4.621050999163e-01 4.711311888641e-01 4.823186130848e-01 4.944837688055e-01 5.062986227287e-01 5.164543485344e-01 5.237845650914e-01 5.273902627891e-01 5.267126043473e-01 5.215692812318e-01 5.121707427849e-01 4.990973665194e-01 4.832359121653e-01 4.657280802260e-01 4.478692971906e-01 4.310222312379e-01 4.164991427134e-01 4.054721171048e-01 3.988735224943e-01 3.973219680187e-01 4.010947017452e-01 4.101102917751e-01 4.239670293212e-01 4.419606797643e-01 4.631320069727e-01 4.863260465848e-01 5.102469059220e-01 5.335287732657e-01 5.548213911829e-01 5.728691773437e-01 5.866016349687e-01 5.951894343172e-01 5.981056896972e-01 5.951881909712e-01 5.866008091157e-01 5.728727594021e-01 5.548225541322e-01 5.335293595964e-01 5.102466455528e-01 4.863268486261e-01 4.631318773922e-01 4.419613609165e-01 4.239661287247e-01 4.101128969815e-01 4.010969695901e-01 3.973204397066e-01 3.988748034300e-01 4.054732781475e-01 4.164987230435e-01 4.310214375852e-01 4.478684586521e-01 4.657279137218e-01 4.832347900245e-01 4.990975291358e-01 5.121725907247e-01 5.215703135193e-01 5.267133217015e-01 5.273905535670e-01 5.237816669071e-01 5.164535590129e-01 5.062992445829e-01 4.944832267533e-01 4.823216065606e-01 4.711289817851e-01 4.621063748065e-01 4.561990773819e-01 4.540422741454e-01 4.559609328865e-01 4.620168831214e-01 4.720898551274e-01 4.859471866365e-01 5.032695406471e-01 5.236488712230e-01 5.465905579828e-01 5.714809493525e-01 5.976139894647e-01 6.242399412531e-01 6.505934570379e-01 6.759751606024e-01 6.997997882851e-01 7.216175307387e-01 7.411724646122e-01 7.583705912927e-01 7.733001194315e-01 7.861993128626e-01 7.974401571208e-01 8.074808101653e-01 8.168196078489e-01 8.259665539418e-01 8.353840727336e-01 8.454460002174e-01 8.564255741466e-01 8.684690435701e-01 8.815880150433e-01 8.956690094285e-01 9.104742847521e-01 9.256623234778e-01 9.408120891084e-01 9.554316466524e-01 9.689953883175e-01 9.809773252338e-01 9.908881237987e-01 9.983009356482e-01 1.002882499196e+00 1.004434343931e+00
 9.681271789796e-01 9.664411629883e-01 9.614591719683e-01 9.534250833546e-01 9.427095229362e-01 9.297979272518e-01 9.152421344884e-01 8.996327290749e-01 8.835429894181e-01 8.675060673607e-01 8.519794504985e-01 8.373256971445e-01 8.237993246113e-01 8.115418999852e-01 8.005519436039e-01 7.907069818179e-01 7.817419342640e-01 7.732702046117e-01 7.647903101305e-01 7.557437915835e-01 7.455400021335e-01 7.336285664552e-01 7.195389658412e-01 7.029415371799e-01 6.836904240688e-01 6.618286571117e-01 6.376223953882e-01 6.115601930632e-01 5.842996435556e-01 5.566425060572e-01 5.294573229223e-01 5.036143612800e-01 4.798911674399e-01 4.589339732128e-01 4.412464134549e-01 4.272042469533e-01 4.170961401093e-01 4.111702531982e-01 4.095833117801e-01 4.123342299160e-01 4.191651011180e-01 4.294578796386e-01 4.422169685870e-01 4.561575738488e-01 4.698200657896e-01 4.817494444127e-01 4.906354818233e-01 4.954626808888e-01 4.955851586855e-01 4.907759121795e-01 4.812407662217e-01 4.675850624940e-01 4.507695046918e-01 4.320435246310e-01 4.128331098320e-01 3.946451065603e-01 3.789566585945e-01 3.670787603263e-01 3.600454765624e-01 3.585407251767e-01 3.628563266973e-01 3.728815522904e-01 3.881626699019e-01 4.079348224755e-01 4.311552604676e-01 4.565770419990e-01 4.827912552379e-01 5.083079959920e-01 5.316514734731e-01 5.514429885673e-01 5.665055433884e-01 5.759230693465e-01 5.791236854357e-01 5.759239495146e-01 5.665043350264e-01 5.514451983130e-01 5.316523631621e-01 5.083108556584e-01 4.827915005308e-01 4.565766269197e-01 4.311571460508e-01 4.079356421391e-01 3.881634824970e-01 3.728821681024e-01 3.628600988122e-01 3.585401529548e-01 3.600465681124e-01 3.670799717285e-01 3.789578368027e-01 3.946455320732e-01 4.128323253622e-01 4.320442135675e-01 4.507700710493e-01 4.675843333820e-01 4.812408517859e-01 4.907758815895e-01 4.955850012462e-01 4.954621341399e-01 4.906318462561e-01 4.817471851499e-01 4.698218068557e-01 4.561582640133e-01 4.422187724669e-01 4.294557773098e-01 4.191651120330e-01 4.123341020013e-01 4.095815916000e-01 4.111728422706e-01 4.170967567738e-01 4.272023687582e-01 4.412469861323e-01 4.589359819626e-01 4.798901018067e-01 5.036148066958e-01 5.294613579337e-01 5.566392183375e-01 5.842962141745e-01 6.115593660169e-01 6.376238690906e-01 6.618285373814e-01 6.836888486048e-01 7.029439459042e-01 7.195406017565e-01 7.336288579922e-01 7.455415730242e-01 7.557424320068e-01 7.647919008615e-01 7.732684620644e-01 7.817405372894e-01 7.907064944109e-01 8.005489371037e-01 8.115380786105e-01 8.238028353559e-01 8.373262183230e-01 8.519802391474e-01 8.675090647154e-01 8.835441247711e-01 8.996322768550e-01 9.152443934393e-01 9.297978841607e-01 9.427063598937e-01 9.534260077609e-01 9.614611031413e-01 9.664393140425e-01 9.681271789796e-01
 9.350140724171e-01 9.332102017575e-01 9.278874091011e-01 9.193147509025e-01 9.079021243027e-01 8.941835383293e-01 8.787616955649e-01 8.622729262179e-01 8.453357897221e-01 8.285077005771e-01 8.122659047594e-01 7.969958861514e-01 7.829642101931e-01 7.703373241559e-01 7.591473517842e-01 7.493069283611e-01 7.405724401623e-01 7.325636058816e-01 7.247623870203e-01 7.165557423978e-01 7.072748606923e-01 6.962697763755e-01 6.829674335041e-01 6.669366105675e-01 6.479578124504e-01 6.260365335899e-01 6.014282885097e-01 5.746630735159e-01 5.464783626000e-01 5.177873508651e-01 4.895900075636e-01 4.628816285202e-01 4.385407455865e-01 4.172628292065e-01 3.995502529735e-01 3.857401937906e-01 3.760649050159e-01 3.707390156964e-01 3.699289231419e-01 3.736779408683e-01 3.817652858796e-01 3.935748179473e-01 4.080700846745e-01 4.238647964130e-01 4.393755546207e-01 4.530130370628e-01 4.633504158798e-01 4.692689135338e-01 4.700520445313e-01 4.654339530871e-01 4.556146754751e-01 4.412292167722e-01 4.232998494429e-01 4.031718185777e-01 3.823918762632e-01 3.626079427466e-01 3.454632916395e-01 3.324137837833e-01 3.246162108321e-01 3.228436525847e-01 3.274096183822e-01 3.381869660112e-01 3.546709726360e-01 3.760288245153e-01 4.011397466017e-01 4.286521927189e-01 4.570439452177e-01 4.846986854817e-01 5.100091780603e-01 5.314782542157e-01 5.478211436037e-01 5.580376506851e-01 5.615128546018e-01 5.580382329049e-01 5.478190565471e-01 5.314779144798e-01 5.100089861541e-01 4.846996184178e-01 4.570432511271e-01 4.286521579219e-01 4.011406544320e-01 3.760287109640e-01 3.546730774441e-01 3.381850548869e-01 3.274117433302e-01 3.228419808956e-01 3.246169705645e-01 3.324126783991e-01 3.454616394279e-01 3.626094692812e-01 3.823900005418e-01 4.031712393802e-01 4.233026620568e-01 4.412292096108e-01 4.556161572492e-01 4.654332028151e-01 4.700525659167e-01 4.692693215718e-01 4.633471286232e-01 4.530118471695e-01 4.393757055735e-01 4.238643683621e-01 4.080709324565e-01 3.935739037668e-01 3.817634247749e-01 3.736768044517e-01 3.699260177459e-01 3.707381686384e-01 3.760637189710e-01 3.857381697024e-01 3.995511163300e-01 4.172632500224e-01 4.385389994594e-01 4.628807573538e-01 4.895906824408e-01 5.177842497842e-01 5.464761297422e-01 5.746637505723e-01 6.014301944926e-01 6.260343298380e-01 6.479595747741e-01 6.669377528319e-01 6.829673352323e-01 6.962693723291e-01 7.072762389326e-01 7.165558232467e-01 7.247639842798e-01 7.325613347682e-01 7.405692521964e-01 7.493048158474e-01 7.591451713616e-01 7.703345100877e-01 7.829670248721e-01 7.969941982897e-01 8.122657797831e-01 8.285108014544e-01 8.453378880711e-01 8.622763074929e-01 8.787642096742e-01 8.941840163665e-01 9.079006194119e-01 9.193162370188e-01 9.278893672234e-01 9.332108544536e-01 9.350140724171e-01
 9.071272435458e-01 9.052293572232e-01 8.996325233089e-01 8.906230498396e-01 8.786458033350e-01 8.642742113565e-01 8.481494660339e-01 8.309386874361e-01 8.132889653765e-01 7.957758762827e-01 7.788837471794e-01 7.630097948743e-01 7.484345388355e-01 7.353475696242e-01 7.238226460409e-01 7.138151052972e-01 7.051216314310e-01 6.973867818922e-01 6.900855712541e-01 6.825642284447e-01 6.740771260682e-01 6.638803419068e-01 6.512986386534e-01 6.357967841763e-01 6.170796830899e-01 5.951080500159e-01 5.701346566772e-01 5.427235152371e-01 5.136961547884e-01 4.840826826024e-01 4.550292665225e-01 4.276674551281e-01 4.029953066937e-01 3.817729798165e-01 3.644929509940e-01 3.514279698739e-01 3.427207175170e-01 3.385005417544e-01 3.389008949967e-01 3.439706863357e-01 3.534996453084e-01 3.668728837152e-01 3.830182112034e-01 4.004760739417e-01 4.175688708496e-01 4.326075004113e-01 4.440820245534e-01 4.507979301242e-01 4.519838068397e-01 4.473422803482e-01 4.370698116830e-01 4.218228131313e-01 4.026739004869e-01 3.810414522646e-01 3.585695393288e-01 3.370275681242e-01 3.181976901050e-01 3.036768673390e-01 2.947568417779e-01 2.923119423690e-01 2.967059220522e-01 3.078184103733e-01 3.251145738158e-01 3.476986368722e-01 3.743754370598e-01 4.036858780667e-01 4.339979695077e-01 4.635664858231e-01 4.906560064018e-01 5.136494454987e-01 5.311594737951e-01 5.421094458774e-01 5.458338122612e-01 5.421107175585e-01 5.311582238329e-01 5.136484147160e-01 4.906577636977e-01 4.635685414626e-01 4.339961919911e-01 4.036863412649e-01 3.743730354885e-01 3.476992273856e-01 3.251153016443e-01 3.078170387185e-01 2.967061624292e-01 2.923110030558e-01 2.947570956906e-01 3.036759042111e-01 3.181946451257e-01 3.370277653437e-01 3.585667627009e-01 3.810397516996e-01 4.026752568084e-01 4.218245809107e-01 4.370735804145e-01 4.473412884983e-01 4.519845060740e-01 4.507988933834e-01 4.440795891176e-01 4.326064639756e-01 4.175671232284e-01 4.004737328374e-01 3.830190198364e-01 3.668745506972e-01 3.534997575085e-01 3.439692043782e-01 3.389009517495e-01 3.384998490019e-01 3.427201053323e-01 3.514273082455e-01 3.644948042248e-01 3.817736138622e-01 4.029932452582e-01 4.276665123081e-01 4.550275492643e-01 4.840822560094e-01 5.136954876463e-01 5.427247002814e-01 5.701354239367e-01 5.951061041605e-01 6.170825184396e-01 6.357980553501e-01 6.512978899961e-01 6.638820791510e-01 6.740792874861e-01 6.825648407677e-01 6.900860194195e-01 6.973824871618e-01 7.051197982137e-01 7.138129784460e-01 7.238211437007e-01 7.353465131726e-01 7.484359738599e-01 7.630090476845e-01 7.788852524891e-01 7.957773759071e-01 8.132914704514e-01 8.309429965851e-01 8.481472295386e-01 8.642722082835e-01 8.786484620289e-01 8.906231301947e-01 8.996320052811e-01 9.052305770022e-01 9.071272435458e-01
 8.857489044582e-01 8.837799189711e-01 8.779778211700e-01 8.686405898105e-01 8.562404387239e-01 8.413832852372e-01 8.247350328783e-01 8.069883048033e-01 7.888005040070e-01 7.707565194585e-01 7.533410496665e-01 7.369487308815e-01 7.218708791062e-01 7.083204029492e-01 6.964099487363e-01 6.861416648860e-01 6.773614769645e-01 6.697530284873e-01 6.627953951874e-01 6.558019741631e-01 6.479680015637e-01 6.384621523539e-01 6.265110852519e-01 6.114929916001e-01 5.930403256211e-01 5.710675791187e-01 5.458339780724e-01 5.179345273172e-01 4.882765466985e-01 4.580051069718e-01 4.284087676751e-01 4.007657744709e-01 3.761964371593e-01 3.555167048912e-01 3.391909071260e-01 3.273969184353e-01 3.201409594332e-01 3.174195199597e-01 3.192797056559e-01 3.257466881346e-01 3.366109557094e-01 3.512716822248e-01 3.686535311226e-01 3.872765276029e-01 4.054185608084e-01 4.213377842557e-01 4.334735094811e-01 4.405784987283e-01 4.418418731290e-01 4.369413326728e-01 4.260733456672e-01 4.099026082575e-01 3.895415794900e-01 3.664533776597e-01 3.423536860110e-01 3.190970644634e-01 2.985511489998e-01 2.824234882381e-01 2.721240446052e-01 2.686212499834e-01 2.723641719555e-01 2.832793637965e-01 3.008398069767e-01 3.241210854293e-01 3.518646371808e-01 3.825212060314e-01 4.143480440010e-01 4.454727616783e-01 4.740377617190e-01 4.983120135127e-01 5.168097474920e-01 5.283853933182e-01 5.323224688679e-01 5.283885144802e-01 5.168113560857e-01 4.983123516653e-01 4.740400444027e-01 4.454754905645e-01 4.143452899436e-01 3.825232204070e-01 3.518620935546e-01 3.241218670945e-01 3.008394258755e-01 2.832782272748e-01 2.723618202427e-01 2.686209877967e-01 2.721236591991e-01 2.824253414617e-01 2.985504388783e-01 3.190962940539e-01 3.423524189074e-01 3.664522743424e-01 3.895396029623e-01 4.099044450015e-01 4.260754834546e-01 4.369400958154e-01 4.418411030705e-01 4.405772302930e-01 4.334709926803e-01 4.213366125346e-01 4.054181001412e-01 3.872760145117e-01 3.686556111473e-01 3.512733422839e-01 3.366124319377e-01 3.257457761373e-01 3.192811366961e-01 3.174180470363e-01 3.201411484744e-01 3.273975133860e-01 3.391934263131e-01 3.555159129807e-01 3.761947336209e-01 4.007686619987e-01 4.284066405056e-01 4.580039835203e-01 4.882749734585e-01 5.179341126628e-01 5.458329625204e-01 5.710672533921e-01 5.930410801234e-01 6.114962631185e-01 6.265117011183e-01 6.384644997762e-01 6.479714012781e-01 6.558016607578e-01 6.627950813985e-01 6.697518885575e-01 6.773622481955e-01 6.861392042743e-01 6.964084081297e-01 7.083208077520e-01 7.218716773633e-01 7.369489629737e-01 7.533452367366e-01 7.707588061916e-01 7.888037119664e-01 8.069918841187e-01 8.247329626840e-01 8.413807042818e-01 8.562459024020e-01 8.686386636987e-01 8.779757600913e-01 8.837817508721e-01 8.857489044582e-01
 8.711237856913e-01 8.691039027917e-01 8.631539227233e-01 8.535834015731e-01 8.408889405915e-01 8.256948784284e-01 8.086895785327e-01 7.905815989596e-01 7.720351342404e-01 7.536321984583e-01 7.358516450088e-01 7.190796088255e-01 7.036082780622e-01 6.896709031253e-01 6.774099455845e-01 6.668747795439e-01 6.579604882293e-01 6.503854155867e-01 6.436451268452e-01 6.370339954176e-01 6.297028666687e-01 6.207490390091e-01 6.093213168919e-01 5.947289167173e-01 5.765393751681e-01 5.546438007234e-01 5.293045756005e-01 5.011518091329e-01 4.711725119407e-01 4.406227308615e-01 4.109167980677e-01 3.834659235325e-01 3.594880254155e-01 3.398247871821e-01 3.248872141613e-01 3.147138083289e-01 3.091381276154e-01 3.080030961101e-01 3.112487250217e-01 3.188572026663e-01 3.306434522386e-01 3.460425759598e-01 3.640303541138e-01 3.831540370611e-01 4.016977358824e-01 4.179040986667e-01 4.301884638420e-01 4.372682621393e-01 4.383032117467e-01 4.329543740022e-01 4.214126449608e-01 4.043476358741e-01 3.828962676833e-01 3.585546753542e-01 3.330798177280e-01 3.083709765072e-01 2.863306368846e-01 2.687160444862e-01 2.569963321179e-01 2.522123882127e-01 2.549028565427e-01 2.650888449848e-01 2.823099005996e-01 3.056675754335e-01 3.338733929197e-01 3.653123551346e-01 3.981404663884e-01 4.303711080273e-01 4.600250526815e-01 4.852702511137e-01 5.045281589883e-01 5.165879643415e-01 5.206932781112e-01 5.165909667237e-01 5.045297328883e-01 4.852709588152e-01 4.600263024123e-01 4.303713530297e-01 3.981390092030e-01 3.653159112879e-01 3.338722751967e-01 3.056661373531e-01 2.823106380592e-01 2.650869285296e-01 2.549005206059e-01 2.522110853237e-01 2.569954358200e-01 2.687179181472e-01 2.863311823173e-01 3.083696867800e-01 3.330782493700e-01 3.585531148523e-01 3.828951679033e-01 4.043481526317e-01 4.214130838836e-01 4.329553554530e-01 4.383027728113e-01 4.372669155944e-01 4.301866616574e-01 4.179034572532e-01 4.016974263475e-01 3.831548535373e-01 3.640322373353e-01 3.460436432579e-01 3.306424105816e-01 3.188584773334e-01 3.112483227622e-01 3.080017209612e-01 3.091402323232e-01 3.147125536642e-01 3.248893887669e-01 3.398236025509e-01 3.594845533034e-01 3.834706145004e-01 4.109151829036e-01 4.406201759621e-01 4.711707014496e-01 5.011506379133e-01 5.293040342040e-01 5.546449608168e-01 5.765391463260e-01 5.947311114679e-01 6.093228182686e-01 6.207502302623e-01 6.297054941627e-01 6.370338229737e-01 6.436453006315e-01 6.503869688041e-01 6.579613157714e-01 6.668741201827e-01 6.774098902838e-01 6.896705134848e-01 7.036081592494e-01 7.190778869093e-01 7.358534480785e-01 7.536334977301e-01 7.720379043659e-01 7.905852156226e-01 8.086898379822e-01 8.256935934951e-01 8.408925917417e-01 8.535817664251e-01 8.631512277032e-01 8.691041774510e-01 8.711237856913e-01
 8.624811991881e-01 8.604211601262e-01 8.543603137890e-01 8.446164218007e-01 8.317099806970e-01 8.162751508346e-01 7.990269417560e-01 7.806832764619e-01 7.619104032335e-01 7.432892228884e-01 7.252873511157e-01 7.082804828201e-01 6.925550037787e-01 6.783534743617e-01 6.658425729534e-01 6.551009300603e-01 6.460668033993e-01 6.384891167154e-01 6.318781875639e-01 6.255267537119e-01 6.185515705574e-01 6.100058754508e-01 5.989833209717e-01 5.847421162056e-01 5.668077901620e-01 5.450629030605e-01 5.197746970936e-01 4.916170317788e-01 4.616406036302e-01 4.311965872431e-01 4.018047090208e-01 3.749647251400e-01 3.519441510192e-01 3.335736091393e-01 3.201761158836e-01 3.116258756987e-01 3.075882898710e-01 3.077636508085e-01 3.120059674908e-01 3.202703580050e-01 3.324186764423e-01 3.479503537829e-01 3.659236302414e-01 3.849405316299e-01 4.033236971358e-01 4.193235692114e-01 4.313428494459e-01 4.380821086670e-01 4.386795456699e-01 4.327803466096e-01 4.205596734404e-01 4.027067909181e-01 3.803639233280e-01 3.550550715830e-01 3.285592093969e-01 3.027897675920e-01 2.796503369754e-01 2.608833251275e-01 2.479421384234e-01 2.418958515724e-01 2.433460338034e-01 2.524278584594e-01 2.688087147775e-01 2.916733139113e-01 3.197580554537e-01 3.514116094517e-01 3.847070764266e-01 4.175625807336e-01 4.478933745772e-01 4.737747935743e-01 4.935477046715e-01 5.059399658741e-01 5.101613511171e-01 5.059414766156e-01 4.935471649251e-01 4.737751304160e-01 4.478953710227e-01 4.175605644299e-01 3.847068296875e-01 3.514130605907e-01 3.197587161114e-01 2.916728194160e-01 2.688105436749e-01 2.524269101247e-01 2.433461810883e-01 2.418955815169e-01 2.479425641634e-01 2.608811259869e-01 2.796494944800e-01 3.027888618479e-01 3.285570768176e-01 3.550536502323e-01 3.803659205666e-01 4.027068152746e-01 4.205620193318e-01 4.327819440190e-01 4.386809857440e-01 4.380842588461e-01 4.313438817111e-01 4.193249072282e-01 4.033217226485e-01 3.849397095748e-01 3.659236129351e-01 3.479526832721e-01 3.324168233559e-01 3.202723264942e-01 3.120050446507e-01 3.077635809091e-01 3.075917057538e-01 3.116251044796e-01 3.201775866656e-01 3.335745778007e-01 3.519412357411e-01 3.749685762309e-01 4.018045342295e-01 4.311968704052e-01 4.616407973270e-01 4.916168421739e-01 5.197764752167e-01 5.450638427106e-01 5.668091547340e-01 5.847422122152e-01 5.989820568753e-01 6.100070368972e-01 6.185536068401e-01 6.255253217212e-01 6.318772366783e-01 6.384902111826e-01 6.460676226897e-01 6.550999314223e-01 6.658422408052e-01 6.783532838321e-01 6.925551366395e-01 7.082777757509e-01 7.252872026947e-01 7.432883748457e-01 7.619104379987e-01 7.806842056019e-01 7.990271555862e-01 8.162751384624e-01 8.317100457251e-01 8.446176500650e-01 8.543576641792e-01 8.604217243743e-01 8.624811991881e-01
 8.583352979972e-01 8.562382511609e-01 8.500737803450e-01 8.401715180785e-01 8.270693885036e-01 8.114198502822e-01 7.939597335037e-01 7.754237665316e-01 7.564788989094e-01 7.377087362075e-01 7.195741937837e-01 7.024368178706e-01 6.865795675907e-01 6.722369463298e-01 6.595903345310e-01 6.487345245068e-01 6.396338752497e-01 6.320577952134e-01 6.255293282340e-01 6.193445434967e-01 6.126037264199e-01 6.043368409374e-01 5.936032910242e-01 5.796338344048e-01 5.619366275956e-01 5.403891002416e-01 5.152742497848e-01 4.873043382823e-01 4.575823899889e-01 4.275250647818e-01 3.987214993736e-01 3.727131834290e-01 3.507674824118e-01 3.336684476088e-01 3.216216678790e-01 3.143645364529e-01 3.114245524551e-01 3.124030915401e-01 3.171094033589e-01 3.255054336984e-01 3.375015362542e-01 3.526836987010e-01 3.701871786683e-01 3.886816039843e-01 4.065368916901e-01 4.220259394149e-01 4.335409860583e-01 4.397697036703e-01 4.398378445109e-01 4.333784560456e-01 4.205509921847e-01 4.020586907856e-01 3.790494233035e-01 3.530702282316e-01 3.259129905126e-01 2.994883431572e-01 2.756799862503e-01 2.561793318722e-01 2.423740121021e-01 2.352902417525e-01 2.355585651230e-01 2.434162051371e-01 2.586787747981e-01 2.806629819430e-01 3.081789416253e-01 3.395758105761e-01 3.728764938977e-01 4.059199767703e-01 4.365448756776e-01 4.627453682192e-01 4.827953518425e-01 4.953749505818e-01 4.996620078267e-01 4.953769261864e-01 4.827950966271e-01 4.627463713718e-01 4.365475436639e-01 4.059173225234e-01 3.728734956797e-01 3.395748184417e-01 3.081798499635e-01 2.806632092520e-01 2.586786802650e-01 2.434164888917e-01 2.355575352958e-01 2.352901376535e-01 2.423743763522e-01 2.561756325738e-01 2.756797755463e-01 2.994889895217e-01 3.259103140003e-01 3.530697948694e-01 3.790519136927e-01 4.020569437590e-01 4.205526253512e-01 4.333767132289e-01 4.398400647198e-01 4.397729520517e-01 4.335421382293e-01 4.220279467075e-01 4.065366217761e-01 3.886805248625e-01 3.701859277248e-01 3.526861934516e-01 3.375033401582e-01 3.255059984150e-01 3.171086712610e-01 3.124032670501e-01 3.114251728566e-01 3.143651709045e-01 3.216233559158e-01 3.336699819456e-01 3.507665367015e-01 3.727149281490e-01 3.987218563257e-01 4.275262193870e-01 4.575819273746e-01 4.873032247848e-01 5.152747972682e-01 5.403879714519e-01 5.619395748732e-01 5.796349855150e-01 5.935995933821e-01 6.043376104358e-01 6.126060725592e-01 6.193431647171e-01 6.255289579841e-01 6.320598350171e-01 6.396354176541e-01 6.487338971530e-01 6.595917809513e-01 6.722386823633e-01 6.865795379717e-01 7.024356774978e-01 7.195770374651e-01 7.377098980813e-01 7.564778073931e-01 7.754236269019e-01 7.939617965919e-01 8.114194493523e-01 8.270680544524e-01 8.401746741344e-01 8.500722378671e-01 8.562409311829e-01 8.583352979972e-01
 8.569264532374e-01 8.547899660034e-01 8.484979882752e-01 8.384059484917e-01 8.250641989442e-01 8.091529052637e-01 7.914301272617e-01 7.726549362341e-01 7.535058710862e-01 7.345680262340e-01 7.163110138205e-01 6.990807969930e-01 6.831537511732e-01 6.687552199925e-01 6.560660424500e-01 6.451841330913e-01 6.360817670552e-01 6.285339274101e-01 6.220761643209e-01 6.160015948570e-01 6.094097427579e-01 6.013217890512e-01 5.907865422666e-01 5.770216973219e-01 5.595346855069e-01 5.382066421752e-01 5.133362569019e-01 4.856637226554e-01 4.563322599635e-01 4.267934249136e-01 3.986614411638e-01 3.734824011523e-01 3.524884140443e-01 3.363923234050e-01 3.252891030785e-01 3.188212998444e-01 3.164280036084e-01 3.176629146747e-01 3.223278338094e-01 3.304158142300e-01 3.418855133579e-01 3.564004827944e-01 3.731674571774e-01 3.909240471431e-01 4.080782160876e-01 4.229238295744e-01 4.338474395557e-01 4.395279872476e-01 4.390825396378e-01 4.321277439419e-01 4.188190383714e-01 3.998604682405e-01 3.764147651081e-01 3.500357445581e-01 3.225272467895e-01 2.957991109351e-01 2.717017588326e-01 2.518571162109e-01 2.375705587676e-01 2.297819721503e-01 2.291006529009e-01 2.358361891317e-01 2.499365907215e-01 2.708722939194e-01 2.975574555949e-01 3.283748463329e-01 3.613322953899e-01 3.942199258387e-01 4.248214726442e-01 4.510686401788e-01 4.711874787622e-01 4.838257330255e-01 4.881350717954e-01 4.838277797997e-01 4.711875409892e-01 4.510695137065e-01 4.248223210971e-01 3.942193807876e-01 3.613292280921e-01 3.283769164698e-01 2.975573986311e-01 2.708716686731e-01 2.499362033398e-01 2.358364035722e-01 2.290986628496e-01 2.297824400797e-01 2.375719415988e-01 2.518569583135e-01 2.717020484574e-01 2.958015974331e-01 3.225269630608e-01 3.500364667082e-01 3.764156587777e-01 3.998585211992e-01 4.188204595540e-01 4.321256075257e-01 4.390815220883e-01 4.395274698029e-01 4.338461975436e-01 4.229225723361e-01 4.080799811698e-01 3.909235728481e-01 3.731670363973e-01 3.564005540676e-01 3.418864404756e-01 3.304166204690e-01 3.223281259325e-01 3.176632395459e-01 3.164273772456e-01 3.188228692500e-01 3.252914467312e-01 3.363934489744e-01 3.524872036683e-01 3.734819769475e-01 3.986623266498e-01 4.267934886630e-01 4.563310635524e-01 4.856633583255e-01 5.133353716848e-01 5.382043712150e-01 5.595370179766e-01 5.770223215683e-01 5.907832655386e-01 6.013230269313e-01 6.094118809801e-01 6.160012887627e-01 6.220748575302e-01 6.285357878485e-01 6.360828767536e-01 6.451847092629e-01 6.560676477881e-01 6.687569361892e-01 6.831521934313e-01 6.990787657334e-01 7.163138763774e-01 7.345723356185e-01 7.535047371929e-01 7.726543275757e-01 7.914323164005e-01 8.091505381051e-01 8.250627890764e-01 8.384082519534e-01 8.484985589011e-01 8.547909824154e-01 8.569264532374e-01
 8.566160297490e-01 8.544247926218e-01 8.479647445435e-01 8.376127679023e-01 8.239401084899e-01 8.076578210250e-01 7.895559911378e-01 7.704193652112e-01 7.509559373562e-01 7.317586872522e-01 7.133060518705e-01 6.959436076119e-01 6.799429715791e-01 6.655188275805e-01 6.528371211467e-01 6.419885434070e-01 6.329408525081e-01 6.254583001140e-01 6.190769416767e-01 6.130950715815e-01 6.066140671902e-01 5.986497853340e-01 5.882600768211e-01 5.746621303576e-01 5.573681080724e-01 5.362686021530e-01 5.116726127353e-01 4.843430786675e-01 4.554385287475e-01 4.264215606066e-01 3.989002472659e-01 3.743964040055e-01 3.540904492675e-01 3.386167353903e-01 3.279988754612e-01 3.218094528420e-01 3.194583827095e-01 3.204893895964e-01 3.247212835318e-01 3.321805156716e-01 3.428828786660e-01 3.565539677305e-01 3.724651154563e-01 3.894055204331e-01 4.058105340130e-01 4.199950365065e-01 4.303449305475e-01 4.355285759920e-01 4.346529954583e-01 4.273234548868e-01 4.136919968015e-01 3.944570702841e-01 3.707924574308e-01 3.442522236724e-01 3.166535313955e-01 2.898981985904e-01 2.658067401291e-01 2.459363362066e-01 2.314961528882e-01 2.233334145512e-01 2.219924126571e-01 2.278190175876e-01 2.408727416107e-01 2.607610505229e-01 2.865123091480e-01 3.165712087457e-01 3.489535540283e-01 3.814351809205e-01 4.117643326179e-01 4.378381109604e-01 4.578576255730e-01 4.704459640610e-01 4.747401073869e-01 4.704479838326e-01 4.578564037545e-01 4.378368751136e-01 4.117629260800e-01 3.814348525060e-01 3.489520960876e-01 3.165745608702e-01 2.865121896937e-01 2.607599259545e-01 2.408742587435e-01 2.278208198037e-01 2.219920280738e-01 2.233317845904e-01 2.314974942628e-01 2.459357670015e-01 2.658049719682e-01 2.898993051896e-01 3.166544854196e-01 3.442526164236e-01 3.707934177778e-01 3.944589846676e-01 4.136942793683e-01 4.273234939827e-01 4.346535095501e-01 4.355292347450e-01 4.303436294133e-01 4.199942600208e-01 4.058146087984e-01 3.894039494121e-01 3.724640361941e-01 3.565525340017e-01 3.428809707797e-01 3.321814064804e-01 3.247199018452e-01 3.204893166924e-01 3.194585310741e-01 3.218113501178e-01 3.279994545444e-01 3.386179681197e-01 3.540889848907e-01 3.743954898812e-01 3.989010200526e-01 4.264231122536e-01 4.554384671926e-01 4.843451332976e-01 5.116748422380e-01 5.362667265732e-01 5.573688888766e-01 5.746608098050e-01 5.882586175900e-01 5.986513014976e-01 6.066123378274e-01 6.130946666981e-01 6.190761691526e-01 6.254583579861e-01 6.329401815092e-01 6.419902672127e-01 6.528385111539e-01 6.655194012827e-01 6.799400254678e-01 6.959421189012e-01 7.133071737947e-01 7.317620033591e-01 7.509544905702e-01 7.704195438840e-01 7.895586138774e-01 8.076569713618e-01 8.239384510307e-01 8.376136708074e-01 8.479665279729e-01 8.544236578388e-01 8.566160297490e-01
 8.561027934423e-01 8.538324303925e-01 8.471529480214e-01 8.364501279902e-01 8.223267831066e-01 8.055311312024e-01 7.868896690597e-01 7.672216760082e-01 7.472728732395e-01 7.276661169238e-01 7.088852202069e-01 6.912895397960e-01 6.751519412461e-01 6.606744753169e-01 6.480047145778e-01 6.372152556417e-01 6.282539940499e-01 6.208722074737e-01 6.145950974945e-01 6.087185782871e-01 6.023491442939e-01 5.945055020545e-01 5.842541200257e-01 5.708230682688e-01 5.537294147147e-01 5.328718587545e-01 5.085689111903e-01 4.815894532328e-01 4.530941384038e-01 4.245332031206e-01 3.974895552628e-01 3.734467317197e-01 3.535309235834e-01 3.383120206116e-01 3.277750787789e-01 3.214573722031e-01 3.187734401610e-01 3.192745008817e-01 3.228096209462e-01 3.294460951288e-01 3.392485511448e-01 3.519976097687e-01 3.670188127765e-01 3.831449618258e-01 3.988298185421e-01 4.124003414423e-01 4.222457963513e-01 4.270311331706e-01 4.258449599243e-01 4.182888080665e-01 4.045056924312e-01 3.851856094101e-01 3.615025037915e-01 3.350124832681e-01 3.075348336927e-01 2.809599161604e-01 2.570838905556e-01 2.374135556469e-01 2.230603497660e-01 2.147772883253e-01 2.130388930773e-01 2.181859190320e-01 2.303588248596e-01 2.492865223850e-01 2.741020029665e-01 3.033198864872e-01 3.349874249720e-01 3.668867819993e-01 3.967580320603e-01 4.224903940587e-01 4.422767266699e-01 4.547268383922e-01 4.589755176001e-01 4.547291407497e-01 4.422751327742e-01 4.224897132094e-01 3.967583111308e-01 3.668849948270e-01 3.349857565706e-01 3.033189983593e-01 2.741008820239e-01 2.492846565162e-01 2.303612612442e-01 2.181888293024e-01 2.130382472764e-01 2.147756810881e-01 2.230640050022e-01 2.374117438077e-01 2.570833140138e-01 2.809598609341e-01 3.075357756269e-01 3.350123590283e-01 3.615013065675e-01 3.851853212186e-01 4.045070634205e-01 4.182885687857e-01 4.258454758976e-01 4.270322553161e-01 4.222454660928e-01 4.124017697909e-01 3.988325724938e-01 3.831434422491e-01 3.670196890828e-01 3.519986041639e-01 3.392480667936e-01 3.294478006150e-01 3.228101211427e-01 3.192741198783e-01 3.187735656977e-01 3.214618993204e-01 3.277761168131e-01 3.383125910147e-01 3.535296801679e-01 3.734470967199e-01 3.974898718327e-01 4.245348782057e-01 4.530934409738e-01 4.815923086678e-01 5.085735749879e-01 5.328707223745e-01 5.537293361083e-01 5.708217268693e-01 5.842548855116e-01 5.945073325730e-01 6.023473139875e-01 6.087186642004e-01 6.145941678758e-01 6.208710494574e-01 6.282535365693e-01 6.372163484697e-01 6.480050671565e-01 6.606749167570e-01 6.751521637321e-01 6.912911191480e-01 7.088859903480e-01 7.276667412195e-01 7.472735264521e-01 7.672228675802e-01 7.868919053242e-01 8.055330619987e-01 8.223273498920e-01 8.364497198872e-01 8.471526973715e-01 8.538326002221e-01 8.561027934423e-01
 8.544563522745e-01 8.520893627093e-01 8.451305947946e-01 8.339822339378e-01 8.192806326289e-01 8.018175334861e-01 7.824563006242e-01 7.620671419950e-01 7.414352714437e-01 7.212289372284e-01 7.019500630315e-01 6.839807282431e-01 6.675982058388e-01 6.529938922404e-01 6.402995306190e-01 6.295642271851e-01 6.207057542237e-01 6.134535742235e-01 6.073220311086e-01 6.015896414190e-01 5.953698932485e-01 5.876886302289e-01 5.776127487021e-01 5.643871383134e-01 5.475330089705e-01 5.269500565665e-01 5.029660203165e-01 4.763339829276e-01 4.482094873559e-01 4.200182712572e-01 3.933086082825e-01 3.695215671470e-01 3.497351341558e-01 3.344862207114e-01 3.237363246024e-01 3.170238836789e-01 3.137762113313e-01 3.135697430111e-01 3.162789962150e-01 3.220139151772e-01 3.308747663875e-01 3.426994814785e-01 3.568566309501e-01 3.722072219647e-01 3.872295287630e-01 4.002627311614e-01 4.096941781997e-01 4.141904756986e-01 4.128255513771e-01 4.051934439999e-01 3.914286735077e-01 3.722060707921e-01 3.486881900337e-01 3.224310259058e-01 2.952384691747e-01 2.689929218437e-01 2.454628103590e-01 2.261138270565e-01 2.119873694279e-01 2.037343855945e-01 2.017695712654e-01 2.064158216050e-01 2.178590347206e-01 2.359279725708e-01 2.598485078935e-01 2.882023003131e-01 3.190774381414e-01 3.502762148153e-01 3.795587095275e-01 4.048220920632e-01 4.242690660373e-01 4.365125780017e-01 4.406922403939e-01 4.365136512503e-01 4.242684028285e-01 4.048234682338e-01 3.795591479107e-01 3.502744669815e-01 3.190756173899e-01 2.881999014267e-01 2.598476192222e-01 2.359272330805e-01 2.178595329123e-01 2.064148316994e-01 2.017699031056e-01 2.037356868966e-01 2.119880004879e-01 2.261127485910e-01 2.454659069487e-01 2.689945411356e-01 2.952383001433e-01 3.224312097017e-01 3.486898736869e-01 3.722041304344e-01 3.914287873713e-01 4.051912741002e-01 4.128229011224e-01 4.141905471226e-01 4.096936279469e-01 4.002621609324e-01 3.872297746883e-01 3.722058880372e-01 3.568562213369e-01 3.427011507834e-01 3.308743186005e-01 3.220133594393e-01 3.162824817658e-01 3.135697737157e-01 3.137768611910e-01 3.170275412293e-01 3.237375346265e-01 3.344875368923e-01 3.497358174997e-01 3.695227807730e-01 3.933103736911e-01 4.200183940737e-01 4.482069635282e-01 4.763343238163e-01 5.029662533695e-01 5.269494564085e-01 5.475323963664e-01 5.643857195414e-01 5.776151438320e-01 5.876887003536e-01 5.953693962317e-01 6.015907055565e-01 6.073197642254e-01 6.134530119258e-01 6.207048142378e-01 6.295632122985e-01 6.402997147955e-01 6.529955752096e-01 6.676009349788e-01 6.839826636063e-01 7.019513127107e-01 7.212271918005e-01 7.414377350859e-01 7.620686068417e-01 7.824561234122e-01 8.018169414904e-01 8.192825980995e-01 8.339809221930e-01 8.451295637166e-01 8.520904241790e-01 8.544563522745e-01
 8.510427804040e-01 8.485633502875e-01 8.412689589394e-01 8.295874836860e-01 8.141868224972e-01 7.959039375236e-01 7.756510711458e-01 7.543513826401e-01 7.328388825478e-01 7.118324747059e-01 6.918734224371e-01 6.733696979215e-01 6.566091577578e-01 6.417797141829e-01 6.289998168269e-01 6.182916347060e-01 6.095439306366e-01 6.024512510068e-01 5.965123453155e-01 5.909901784877e-01 5.849918267216e-01 5.775446890796e-01 5.677233499793e-01 5.547759682247e-01 5.382272986942e-01 5.179731643911e-01 4.943421867278e-01 4.680672887250e-01 4.402789495099e-01 4.123810359138e-01 3.858802877190e-01 3.621829758470e-01 3.423359262161e-01 3.268641358579e-01 3.157317871432e-01 3.084954862925e-01 3.045972461127e-01 3.036411842715e-01 3.055212456375e-01 3.103781977753e-01 3.183462700771e-01 3.293030359988e-01 3.426587317650e-01 3.573019710104e-01 3.717366279854e-01 3.843130980866e-01 3.934237126656e-01 3.977334239844e-01 3.963181472119e-01 3.887547160986e-01 3.751678113879e-01 3.562113679196e-01 3.330241106898e-01 3.071475437524e-01 2.803606907431e-01 2.545297950786e-01 2.314007918373e-01 2.123991578707e-01 1.985146662690e-01 1.903305115299e-01 1.882048795108e-01 1.924441420824e-01 2.032685058434e-01 2.205755504364e-01 2.436617348995e-01 2.711647219414e-01 3.012101226811e-01 3.316393535566e-01 3.602424193010e-01 3.849409253275e-01 4.039671438257e-01 4.159530831635e-01 4.200450306605e-01 4.159525162260e-01 4.039671764882e-01 3.849434516640e-01 3.602412696013e-01 3.316384395600e-01 3.012088723117e-01 2.711648367205e-01 2.436621195524e-01 2.205755341657e-01 2.032694053928e-01 1.924435515255e-01 1.882095266409e-01 1.903349965150e-01 1.985152057153e-01 2.124003326893e-01 2.314016296695e-01 2.545319078367e-01 2.803596107578e-01 3.071471315771e-01 3.330259309146e-01 3.562075159183e-01 3.751683516707e-01 3.887561498423e-01 3.963162704076e-01 3.977339715084e-01 3.934231524342e-01 3.843134539742e-01 3.717389925437e-01 3.573027348630e-01 3.426589939554e-01 3.293059617078e-01 3.183449718851e-01 3.103761186581e-01 3.055240894728e-01 3.036411020916e-01 3.045974599825e-01 3.084958619896e-01 3.157309952134e-01 3.268658761297e-01 3.423373498426e-01 3.621824260535e-01 3.858809126923e-01 4.123811228894e-01 4.402802503923e-01 4.680662553344e-01 4.943403483321e-01 5.179757504707e-01 5.382278960151e-01 5.547737925685e-01 5.677246088072e-01 5.775441560178e-01 5.849898497128e-01 5.909908628151e-01 5.965107914513e-01 6.024523066734e-01 6.095409746528e-01 6.182890725370e-01 6.289995637557e-01 6.417819756347e-01 6.566094119627e-01 6.733694852986e-01 6.918741263259e-01 7.118316766668e-01 7.328429956877e-01 7.543536222575e-01 7.756500455924e-01 7.959037223437e-01 8.141903905981e-01 8.295864295997e-01 8.412682656987e-01 8.485645509821e-01 8.510427804040e-01
 8.453968475685e-01 8.427886462445e-01 8.351178609814e-01 8.228294710366e-01 8.066292952716e-01 7.873956658271e-01 7.661000943462e-01 7.437185247332e-01 7.211481955166e-01 6.991554707129e-01 6.783377037840e-01 6.591367930564e-01 6.418623403743e-01 6.267057389655e-01 6.137738210784e-01 6.030616696626e-01 5.944273245996e-01 5.875354690425e-01 5.818509639152e-01 5.766221002983e-01 5.709441811097e-01 5.638360836904e-01 5.543781651476e-01 5.418075451289e-01 5.256538038935e-01 5.058031193688e-01 4.825660364691e-01 4.566632876233e-01 4.291882694598e-01 4.015214749750e-01 3.751308385062e-01 3.513986453758e-01 3.313668444206e-01 3.155666445649e-01 3.039859235732e-01 2.962046994709e-01 2.916924989936e-01 2.900631253752e-01 2.912192818436e-01 2.953124473149e-01 3.025127456587e-01 3.127184163365e-01 3.253736828786e-01 3.394042549859e-01 3.533392749076e-01 3.655383766105e-01 3.744172529168e-01 3.786391573709e-01 3.772874359519e-01 3.699235566342e-01 3.566554926744e-01 3.381113315253e-01 3.153948838278e-01 2.900133667453e-01 2.637120535912e-01 2.383194212061e-01 2.155629697641e-01 1.968493155171e-01 1.831241902103e-01 1.749454817752e-01 1.726365745471e-01 1.764992737454e-01 1.867838997943e-01 2.034259187366e-01 2.257604937974e-01 2.524607219720e-01 2.816791418796e-01 3.113047944743e-01 3.391683053787e-01 3.632412075742e-01 3.817873495702e-01 3.934746271551e-01 3.974625855276e-01 3.934731847177e-01 3.817869343669e-01 3.632409890915e-01 3.391666438321e-01 3.113053811680e-01 2.816797909584e-01 2.524597189131e-01 2.257611484957e-01 2.034263249446e-01 1.867854827081e-01 1.764981124241e-01 1.726392164785e-01 1.749459661153e-01 1.831221548102e-01 1.968469063502e-01 2.155646252565e-01 2.383209466792e-01 2.637058163328e-01 2.900114600041e-01 3.153955070641e-01 3.381076008406e-01 3.566557276494e-01 3.699259818703e-01 3.772857616558e-01 3.786395912854e-01 3.744159124413e-01 3.655408150202e-01 3.533400686485e-01 3.394050734656e-01 3.253747455318e-01 3.127194086955e-01 3.025118650461e-01 2.953132623572e-01 2.912207483478e-01 2.900626610574e-01 2.916906425010e-01 2.962056715758e-01 3.039847598390e-01 3.155675902817e-01 3.313692219303e-01 3.513999346782e-01 3.751300540276e-01 4.015201958233e-01 4.291919314544e-01 4.566616609361e-01 4.825663771811e-01 5.058050949254e-01 5.256550900964e-01 5.418073934442e-01 5.543766071637e-01 5.638367788596e-01 5.709429596652e-01 5.766250417789e-01 5.818503092777e-01 5.875357066840e-01 5.944253831393e-01 6.030611145406e-01 6.137733058028e-01 6.267076277585e-01 6.418614549684e-01 6.591384261671e-01 6.783385212499e-01 6.991553465221e-01 7.211510346115e-01 7.437229021148e-01 7.660992618062e-01 7.873971381072e-01 8.066319409580e-01 8.228296538968e-01 8.351149636698e-01 8.427913033257e-01 8.453968475685e-01
 8.371403208726e-01 8.343918154367e-01 8.263132648866e-01 8.133673838907e-01 7.962922931482e-01 7.760120281621e-01 7.535548162088e-01 7.299526451837e-01 7.061721175692e-01 6.830373805014e-01 6.612060054681e-01 6.411674420029e-01 6.232603780752e-01 6.076863288312e-01 5.945442671851e-01 5.838121628831e-01 5.753087976697e-01 5.686722580043e-01 5.633266493599e-01 5.584983895021e-01 5.532640491333e-01 5.466238479171e-01 5.376532543710e-01 5.255830017775e-01 5.099274624504e-01 4.905595438576e-01 4.677677288357e-01 4.422538009309e-01 4.150753823053e-01 3.875810888204e-01 3.612209209320e-01 3.373599308632e-01 3.170550150817e-01 3.008754662170e-01 2.888447891828e-01 2.805793369987e-01 2.755690415283e-01 2.734252077985e-01 2.740458064407e-01 2.775721458995e-01 2.841875697764e-01 2.938115250183e-01 3.059145284796e-01 3.194532371646e-01 3.329902196703e-01 3.449043267364e-01 3.536369658664e-01 3.578673258250e-01 3.566836627231e-01 3.496379751406e-01 3.368115826680e-01 3.188052171718e-01 2.966759507807e-01 2.718743857512e-01 2.460982852341e-01 2.211291082242e-01 1.986596082514e-01 1.800921566672e-01 1.663737436962e-01 1.580715327149e-01 1.555158903318e-01 1.590234009578e-01 1.688623941859e-01 1.849735701311e-01 2.066840324603e-01 2.326674736827e-01 2.610985754532e-01 2.899157018104e-01 3.170068560388e-01 3.404076946662e-01 3.584288322453e-01 3.697897634515e-01 3.736648686271e-01 3.697871929470e-01 3.584314543566e-01 3.404073025383e-01 3.170066522300e-01 2.899155750973e-01 2.610988247214e-01 2.326644336888e-01 2.066848470905e-01 1.849751428489e-01 1.688646159009e-01 1.590216223320e-01 1.555161862868e-01 1.580711487045e-01 1.663739825924e-01 1.800878576418e-01 1.986616606091e-01 2.211300512336e-01 2.460939115361e-01 2.718760871104e-01 2.966774882694e-01 3.188030660540e-01 3.368107465144e-01 3.496371596191e-01 3.566820241585e-01 3.578683925303e-01 3.536344992883e-01 3.449050790947e-01 3.329877595637e-01 3.194531650356e-01 3.059141090714e-01 2.938117857949e-01 2.841879799173e-01 2.775734375057e-01 2.740473602987e-01 2.734269279878e-01 2.755681664839e-01 2.805810774418e-01 2.888441462107e-01 3.008756033641e-01 3.170563830562e-01 3.373600277995e-01 3.612203696620e-01 3.875796415539e-01 4.150761954230e-01 4.422506103402e-01 4.677690548221e-01 4.905600350902e-01 5.099267441312e-01 5.255821720299e-01 5.376539959366e-01 5.466275479596e-01 5.532626022422e-01 5.584999992070e-01 5.633271356797e-01 5.686733573543e-01 5.753092902555e-01 5.838130519136e-01 5.945472213267e-01 6.076878973571e-01 6.232592210614e-01 6.411704375777e-01 6.612084359987e-01 6.830361991173e-01 7.061722243055e-01 7.299569138156e-01 7.535539122060e-01 7.760150708067e-01 7.962942605842e-01 8.133684972155e-01 8.263094794924e-01 8.343955051156e-01 8.371403208726e-01
 8.259594195942e-01 8.230678244109e-01 8.145595156059e-01 8.009288801410e-01 7.829330410456e-01 7.615476364045e-01 7.378484915605e-01 7.129292097935e-01 6.878260311363e-01 6.634365016949e-01 6.404754551171e-01 6.194939046485e-01 6.008654666717e-01 5.848143162749e-01 5.714366831622e-01 5.606933964499e-01 5.523702485705e-01 5.460700906618e-01 5.411756637718e-01 5.368820323510e-01 5.322337027741e-01 5.262128348257e-01 5.178706499038e-01 5.064287362812e-01 4.913780181527e-01 4.725767127850e-01 4.502815903935e-01 4.251648660413e-01 3.982624580188e-01 3.708858623326e-01 3.444736589546e-01 3.203954788359e-01 2.997426850608e-01 2.831458198874e-01 2.706850840507e-01 2.620291407069e-01 2.566734427374e-01 2.542174811946e-01 2.545344799230e-01 2.577421436834e-01 2.640121607108e-01 2.732716077089e-01 2.850116443649e-01 2.982162514289e-01 3.114826624948e-01 3.232236508106e-01 3.319081681339e-01 3.362478999413e-01 3.353329171211e-01 3.287154541519e-01 3.164475512398e-01 2.990949359644e-01 2.776548706232e-01 2.535048773277e-01 2.282784527165e-01 2.036976190423e-01 1.814174609376e-01 1.628388948681e-01 1.489638077895e-01 1.404164782185e-01 1.375870826155e-01 1.408277027156e-01 1.503992163342e-01 1.661850369453e-01 1.874452369033e-01 2.128257541316e-01 2.405238446607e-01 2.685323905464e-01 2.948220007149e-01 3.175056612746e-01 3.349624263996e-01 3.459628107156e-01 3.497157909917e-01 3.459607598128e-01 3.349658878633e-01 3.175037289831e-01 2.948231383638e-01 2.685326008278e-01 2.405226236348e-01 2.128250842435e-01 1.874461703845e-01 1.661849717236e-01 1.504022647958e-01 1.408308392511e-01 1.375886662565e-01 1.404159886984e-01 1.489665036386e-01 1.628366940438e-01 1.814179129919e-01 2.036985319340e-01 2.282759353489e-01 2.535073153717e-01 2.776561365035e-01 2.990938878752e-01 3.164478673008e-01 3.287137790944e-01 3.353326449376e-01 3.362490548612e-01 3.319079845980e-01 3.232228887769e-01 3.114791985551e-01 2.982163757420e-01 2.850127861277e-01 2.732717185746e-01 2.640093935696e-01 2.577431994991e-01 2.545364628889e-01 2.542166505718e-01 2.566715400746e-01 2.620309608313e-01 2.706863037686e-01 2.831451321462e-01 2.997436252411e-01 3.203954569812e-01 3.444733752323e-01 3.708842884517e-01 3.982623616809e-01 4.251639686656e-01 4.502807037047e-01 4.725751340647e-01 4.913772835055e-01 5.064271217910e-01 5.178727274432e-01 5.262152440076e-01 5.322334461381e-01 5.368816905179e-01 5.411765838979e-01 5.460692798046e-01 5.523704492712e-01 5.606924819896e-01 5.714401621807e-01 5.848141350594e-01 6.008643432914e-01 6.194964574991e-01 6.404780616161e-01 6.634345108463e-01 6.878284327920e-01 7.129327253516e-01 7.378486042304e-01 7.615507151243e-01 7.829360357552e-01 8.009288466588e-01 8.145585974244e-01 8.230691911812e-01 8.259594195942e-01
 8.116372963650e-01 8.086035818316e-01 7.996660070079e-01 7.853452393944e-01 7.664196630920e-01 7.439055335809e-01 7.189295239015e-01 6.926476408734e-01 6.661627076366e-01 6.404485789295e-01 6.162921808347e-01 5.943096919124e-01 5.749179519585e-01 5.583740472566e-01 5.447799763557e-01 5.340774010656e-01 5.260252535132e-01 5.201814196306e-01 5.158863367492e-01 5.122912177038e-01 5.083957226173e-01 5.031605504923e-01 4.956027134615e-01 4.849208857743e-01 4.705832652657e-01 4.524251842830e-01 4.306716949710e-01 4.059647336195e-01 3.793076760242e-01 3.519839398308e-01 3.254278401121e-01 3.010321570140e-01 2.799372769367e-01 2.628577855358e-01 2.499673630913e-01 2.409863868647e-01 2.354273273498e-01 2.328635436471e-01 2.331261237565e-01 2.362880764808e-01 2.424921153839e-01 2.516517533026e-01 2.632648602930e-01 2.763366192314e-01 2.894967578803e-01 3.012012760916e-01 3.099601370530e-01 3.145217927917e-01 3.139880269013e-01 3.079138896959e-01 2.963260234056e-01 2.797445064837e-01 2.591023472130e-01 2.356952393032e-01 2.110797998934e-01 1.869018659823e-01 1.647826481942e-01 1.461368289044e-01 1.320547281231e-01 1.232818121833e-01 1.203171421138e-01 1.235420912592e-01 1.331479248259e-01 1.488719729697e-01 1.698545431776e-01 1.947022868093e-01 2.216604720280e-01 2.488049542469e-01 2.742140260209e-01 2.960999949309e-01 3.129274337132e-01 3.235188986500e-01 3.271344874023e-01 3.235180370501e-01 3.129288932410e-01 2.960974180612e-01 2.742135021920e-01 2.488036656860e-01 2.216588785660e-01 1.947042946917e-01 1.698547386914e-01 1.488700686807e-01 1.331475339488e-01 1.235435911014e-01 1.203172325276e-01 1.232811077572e-01 1.320572648106e-01 1.461356529020e-01 1.647819466648e-01 1.869016302622e-01 2.110765119060e-01 2.356970246912e-01 2.591009941096e-01 2.797436987067e-01 2.963277759637e-01 3.079133056798e-01 3.139907966966e-01 3.145235509830e-01 3.099627197171e-01 3.012019728005e-01 2.894949748935e-01 2.763352390701e-01 2.632672506828e-01 2.516515638797e-01 2.424881420884e-01 2.362905811826e-01 2.331281049932e-01 2.328642910458e-01 2.354261521927e-01 2.409882665686e-01 2.499689198480e-01 2.628578067328e-01 2.799367823414e-01 3.010308018807e-01 3.254272982806e-01 3.519838403333e-01 3.793064265494e-01 4.059627918932e-01 4.306718200053e-01 4.524240957331e-01 4.705826912635e-01 4.849202893833e-01 4.956051103760e-01 5.031618699939e-01 5.083971685670e-01 5.122896984329e-01 5.158896053623e-01 5.201812453324e-01 5.260252784235e-01 5.340749902169e-01 5.447822547199e-01 5.583744866298e-01 5.749165738981e-01 5.943112765728e-01 6.162939823761e-01 6.404478417206e-01 6.661660886317e-01 6.926489647965e-01 7.189299244952e-01 7.439068675577e-01 7.664232615029e-01 7.853437359095e-01 7.996665445609e-01 8.086027361911e-01 8.116372963650e-01
 7.941356506226e-01 7.909628964661e-01 7.816163499921e-01 7.666242680380e-01 7.467961340056e-01 7.231742863894e-01 6.969403185212e-01 6.693028283977e-01 6.414353368415e-01 6.143883622024e-01 5.890342261371e-01 5.660481165981e-01 5.459137078706e-01 5.289255234584e-01 5.151912265329e-01 5.046395471306e-01 4.970012609493e-01 4.917835929731e-01 4.882775894081e-01 4.855738569094e-01 4.826260356459e-01 4.783557774635e-01 4.717444640684e-01 4.619564267766e-01 4.484394681591e-01 4.309984405162e-01 4.098292779268e-01 3.855407049862e-01 3.590992887557e-01 3.317637085269e-01 3.049635549986e-01 2.801208820350e-01 2.584507261227e-01 2.407748995892e-01 2.273877341992e-01 2.180849265478e-01 2.124144990329e-01 2.099138074881e-01 2.103577396125e-01 2.137571684847e-01 2.202020019183e-01 2.295687046610e-01 2.413375037854e-01 2.545200651144e-01 2.677780707304e-01 2.796184146771e-01 2.886027522508e-01 2.935174928985e-01 2.934971135664e-01 2.880970623823e-01 2.773299411198e-01 2.616683085401e-01 2.419818186429e-01 2.194885603541e-01 1.956589804263e-01 1.720714171020e-01 1.503158990454e-01 1.318457948522e-01 1.178576366749e-01 1.092508109306e-01 1.066278034084e-01 1.103165445989e-01 1.203114562995e-01 1.361384761416e-01 1.568267700035e-01 1.809978731479e-01 2.070091518190e-01 2.330715237996e-01 2.573962097543e-01 2.783132284730e-01 2.943815926489e-01 3.044878426483e-01 3.079396661438e-01 3.044889950358e-01 2.943814667848e-01 2.783117782622e-01 2.573955837909e-01 2.330702904505e-01 2.070082862427e-01 1.810000912152e-01 1.568263133315e-01 1.361368589704e-01 1.203112363693e-01 1.103168474646e-01 1.066273681112e-01 1.092505198341e-01 1.178575779775e-01 1.318428511165e-01 1.503157268585e-01 1.720714222199e-01 1.956586658427e-01 2.194908898190e-01 2.419817382480e-01 2.616694261301e-01 2.773317626239e-01 2.880959114989e-01 2.934991645487e-01 2.935187041500e-01 2.886033522641e-01 2.796206949196e-01 2.677792996455e-01 2.545170244934e-01 2.413384770307e-01 2.295677731061e-01 2.202004789353e-01 2.137615358590e-01 2.103585209340e-01 2.099140016517e-01 2.124153904421e-01 2.180897512452e-01 2.273882091230e-01 2.407743685827e-01 2.584509455135e-01 2.801205266359e-01 3.049629557113e-01 3.317637940005e-01 3.590981468743e-01 3.855371962692e-01 4.098287658482e-01 4.309975057975e-01 4.484402060582e-01 4.619576875562e-01 4.717447202498e-01 4.783560151792e-01 4.826280120208e-01 4.855731641205e-01 4.882792965587e-01 4.917849891306e-01 4.970034219285e-01 5.046390944152e-01 5.151916266326e-01 5.289271650533e-01 5.459150442824e-01 5.660506886221e-01 5.890331538178e-01 6.143894862995e-01 6.414379697772e-01 6.693036582994e-01 6.969385689731e-01 7.231749762834e-01 7.467986466077e-01 7.666227006163e-01 7.816157480576e-01 7.909626923073e-01 7.941356506226e-01
 7.736604013530e-01 7.703600052040e-01 7.606385472686e-01 7.450283958840e-01 7.243622211495e-01 6.997080491852e-01 6.722914580579e-01 6.433740062257e-01 6.141990217501e-01 5.858898405915e-01 5.594088887183e-01 5.355052951975e-01 5.147306092862e-01 4.974190492099e-01 4.836970791619e-01 4.734813028034e-01 4.664643297957e-01 4.620940335868e-01 4.596048123320e-01 4.580164676830e-01 4.562243531619e-01 4.530990738828e-01 4.475944789794e-01 4.388321860933e-01 4.262365408737e-01 4.095888044853e-01 3.890529082525e-01 3.651979872833e-01 3.389610449188e-01 3.115676255348e-01 2.844379548150e-01 2.590182475600e-01 2.366071639154e-01 2.181600739469e-01 2.041203650819e-01 1.944140786224e-01 1.886350478063e-01 1.863099981315e-01 1.871414346650e-01 1.910627310973e-01 1.980756731348e-01 2.079845312113e-01 2.202237224179e-01 2.337953825662e-01 2.473856799084e-01 2.595581112439e-01 2.689334886373e-01 2.743525467134e-01 2.749992567144e-01 2.704352309038e-01 2.606725492536e-01 2.461508247286e-01 2.276809066050e-01 2.064242664817e-01 1.837827788311e-01 1.612999011986e-01 1.405578931949e-01 1.230716781749e-01 1.101356033583e-01 1.027142735703e-01 1.013275355820e-01 1.060410413941e-01 1.165513650582e-01 1.322378540546e-01 1.521668984565e-01 1.751254908046e-01 1.996637549099e-01 2.241754968001e-01 2.470253412904e-01 2.666681940278e-01 2.817597563671e-01 2.912541877197e-01 2.944959651899e-01 2.912552657102e-01 2.817595897220e-01 2.666688602942e-01 2.470257456368e-01 2.241739858723e-01 1.996626010151e-01 1.751269450556e-01 1.521649969516e-01 1.322351508235e-01 1.165545181163e-01 1.060430809894e-01 1.013260818010e-01 1.027146946085e-01 1.101365758721e-01 1.230731153248e-01 1.405608506154e-01 1.613003215530e-01 1.837854882196e-01 2.064262641628e-01 2.276818863495e-01 2.461488338522e-01 2.606746221087e-01 2.704344531801e-01 2.749981039467e-01 2.743541897816e-01 2.689319988396e-01 2.595599285423e-01 2.473879570048e-01 2.337923446644e-01 2.202237393885e-01 2.079837591796e-01 1.980737426686e-01 1.910648903713e-01 1.871428766254e-01 1.863082123207e-01 1.886364790267e-01 1.944152415202e-01 2.041191360358e-01 2.181582825786e-01 2.366095643612e-01 2.590181913628e-01 2.844380383563e-01 3.115674459211e-01 3.389616689053e-01 3.651969337997e-01 3.890499054287e-01 4.095882351423e-01 4.262392390466e-01 4.388309888823e-01 4.475919546438e-01 4.531011974864e-01 4.562246776445e-01 4.580153141209e-01 4.596042550146e-01 4.620966694934e-01 4.664645443446e-01 4.734817063819e-01 4.836981812872e-01 4.974211122050e-01 5.147311638306e-01 5.355060391125e-01 5.594070389863e-01 5.858913083799e-01 6.141998002018e-01 6.433756170631e-01 6.722891925380e-01 6.997109063617e-01 7.243642622095e-01 7.450271957792e-01 7.606381835315e-01 7.703594280722e-01 7.736604013530e-01
 7.507082916594e-01 7.472999770764e-01 7.372578404533e-01 7.211208808290e-01 6.997308589292e-01 6.741850127272e-01 6.457364963202e-01 6.157020070091e-01 5.853865946341e-01 5.559911922109e-01 5.285600121812e-01 5.039333804535e-01 4.827262148470e-01 4.653197243024e-01 4.518601451494e-01 4.422448843873e-01 4.361251526407e-01 4.328768430729e-01 4.316561922351e-01 4.314138121643e-01 4.309774309362e-01 4.291646257349e-01 4.249005478872e-01 4.172759608598e-01 4.056933292636e-01 3.899149421700e-01 3.700726226403e-01 3.467049189306e-01 3.207089618824e-01 2.932740101196e-01 2.657946716103e-01 2.397275109048e-01 2.164398067378e-01 1.970283495285e-01 1.821174210504e-01 1.718269546280e-01 1.658490446955e-01 1.637366051813e-01 1.651180883067e-01 1.698230001013e-01 1.777236239112e-01 1.885078704164e-01 2.015240951705e-01 2.157483006311e-01 2.298897071307e-01 2.425773954902e-01 2.525020230800e-01 2.585823676887e-01 2.600597322304e-01 2.565285068947e-01 2.480110634264e-01 2.349358279045e-01 2.180879794866e-01 1.985986681449e-01 1.778454361681e-01 1.573798208875e-01 1.388196293957e-01 1.237135410111e-01 1.133146604381e-01 1.083812057733e-01 1.090532657842e-01 1.149979513053e-01 1.257079328086e-01 1.406189484610e-01 1.590273803743e-01 1.800047812757e-01 2.023515110648e-01 2.246909917073e-01 2.455567540414e-01 2.635312217775e-01 2.773630186105e-01 2.860766581040e-01 2.890527476250e-01 2.860776675132e-01 2.773627341363e-01 2.635311204549e-01 2.455580052940e-01 2.246899998358e-01 2.023512577224e-01 1.800027836442e-01 1.590256241747e-01 1.406183601361e-01 1.257103876847e-01 1.149975225471e-01 1.090521347789e-01 1.083854925788e-01 1.133167138091e-01 1.237130329690e-01 1.388220331783e-01 1.573809443447e-01 1.778460680546e-01 1.985980122424e-01 2.180870124821e-01 2.349327148625e-01 2.480145643193e-01 2.565280780461e-01 2.600592916427e-01 2.585864793428e-01 2.525030183931e-01 2.425790459246e-01 2.298928160414e-01 2.157468826833e-01 2.015246217391e-01 1.885088705172e-01 1.777219686657e-01 1.698234495650e-01 1.651206530754e-01 1.637356780802e-01 1.658519531170e-01 1.718267729360e-01 1.821192642706e-01 1.970259214175e-01 2.164429376925e-01 2.397273157968e-01 2.657951993120e-01 2.932734429035e-01 3.207113054445e-01 3.467059435192e-01 3.700701293390e-01 3.899149192550e-01 4.056975367817e-01 4.172743510133e-01 4.248979141277e-01 4.291689024293e-01 4.309761462261e-01 4.314112514588e-01 4.316562523023e-01 4.328791166774e-01 4.361229146684e-01 4.422458586441e-01 4.518609095045e-01 4.653201026800e-01 4.827260074340e-01 5.039340775880e-01 5.285615469485e-01 5.559917254099e-01 5.853859084659e-01 6.157027260569e-01 6.457347877162e-01 6.741864757177e-01 6.997325411190e-01 7.211186321257e-01 7.372591553565e-01 7.472994401341e-01 7.507082916594e-01
 7.260959341718e-01 7.226076294151e-01 7.123261002644e-01 6.957936071586e-01 6.738624641441e-01 6.476420048850e-01 6.184127609217e-01 5.875368608307e-01 5.563749473422e-01 5.262078418725e-01 4.981550255090e-01 4.731423810753e-01 4.518525455230e-01 4.347130145155e-01 4.218766955647e-01 4.132160447025e-01 4.083213261920e-01 4.064886195950e-01 4.067811745699e-01 4.080767646127e-01 4.091423287988e-01 4.087530132930e-01 4.058036385047e-01 3.993813429151e-01 3.888765617700e-01 3.740362609943e-01 3.549706706718e-01 3.321991671100e-01 3.065669757164e-01 2.792267069770e-01 2.515255194609e-01 2.249075628791e-01 2.007744604098e-01 1.803304036926e-01 1.643957462789e-01 1.533244022769e-01 1.469972993561e-01 1.450399986935e-01 1.470452752981e-01 1.527047167628e-01 1.617103961018e-01 1.735879161542e-01 1.875688843270e-01 2.025925329605e-01 2.174005268692e-01 2.306991823196e-01 2.412720303711e-01 2.481327587607e-01 2.505875838695e-01 2.482927227566e-01 2.413001091201e-01 2.300444128703e-01 2.153265631662e-01 1.982774056256e-01 1.802844612076e-01 1.629100049095e-01 1.477575630063e-01 1.362553057147e-01 1.293780795145e-01 1.274566231959e-01 1.302292027314e-01 1.371447706223e-01 1.476822842136e-01 1.614089198123e-01 1.778539840759e-01 1.963782214491e-01 2.160606090539e-01 2.357775317654e-01 2.542536573408e-01 2.702267040443e-01 2.825534950309e-01 2.903354246068e-01 2.929952441562e-01 2.903353753941e-01 2.825530537567e-01 2.702254335577e-01 2.542550559499e-01 2.357750971558e-01 2.160639524384e-01 1.963785417191e-01 1.778549422809e-01 1.614081501154e-01 1.476828485653e-01 1.371453175067e-01 1.302279252824e-01 1.274590051106e-01 1.293786098808e-01 1.362529144802e-01 1.477602981143e-01 1.629108208532e-01 1.802827485349e-01 1.982788447091e-01 2.153267932538e-01 2.300441378689e-01 2.413012134730e-01 2.482925077237e-01 2.505882533542e-01 2.481335988247e-01 2.412732960600e-01 2.306994565948e-01 2.174031436855e-01 2.025917802789e-01 1.875700699055e-01 1.735903741349e-01 1.617096967897e-01 1.527037948535e-01 1.470470145648e-01 1.450404802575e-01 1.469976942296e-01 1.533251197044e-01 1.643996156342e-01 1.803300160161e-01 2.007776775797e-01 2.249080375397e-01 2.515247823172e-01 2.792241860843e-01 3.065694872580e-01 3.321984882872e-01 3.549710192587e-01 3.740369055030e-01 3.888792940346e-01 3.993813827166e-01 4.058022737577e-01 4.087564057815e-01 4.091411497347e-01 4.080741288469e-01 4.067832068281e-01 4.064905010043e-01 4.083200161736e-01 4.132177190227e-01 4.218768855628e-01 4.347114269963e-01 4.518522620044e-01 4.731433706501e-01 4.981579766121e-01 5.262084779812e-01 5.563742388958e-01 5.875371390135e-01 6.184127229602e-01 6.476413387499e-01 6.738631916877e-01 6.957916505260e-01 7.123266197426e-01 7.226079090050e-01 7.260959341718e-01
 7.009630568802e-01 6.974330556417e-01 6.870264294890e-01 6.702828522493e-01 6.480680717349e-01 6.214887696471e-01 5.918545648375e-01 5.605589108644e-01 5.290181427945e-01 4.985739572296e-01 4.704213179036e-01 4.455560493035e-01 4.247158832031e-01 4.083561084828e-01 3.966185020472e-01 3.893288749491e-01 3.859902893685e-01 3.858159342391e-01 3.877781614407e-01 3.906855644714e-01 3.932683748153e-01 3.942844487822e-01 3.926179151246e-01 3.873749430170e-01 3.779508936828e-01 3.640928196971e-01 3.459061679756e-01 3.238903945950e-01 2.988514159885e-01 2.718965209519e-01 2.443228214956e-01 2.175339145985e-01 1.929165608092e-01 1.717209645349e-01 1.549154949566e-01 1.430635228287e-01 1.362859453210e-01 1.343506424421e-01 1.368670172653e-01 1.433889052629e-01 1.534115031437e-01 1.662803559424e-01 1.811157843298e-01 1.968275251959e-01 2.122074360088e-01 2.260495450862e-01 2.372458781942e-01 2.449085578465e-01 2.484240832455e-01 2.475200815862e-01 2.422969411653e-01 2.332130433373e-01 2.210893720272e-01 2.070612486521e-01 1.924978773217e-01 1.788941119727e-01 1.676940194495e-01 1.600353674413e-01 1.565283450320e-01 1.571725113115e-01 1.615432033927e-01 1.690735125468e-01 1.792948786774e-01 1.918608573459e-01 2.064329583337e-01 2.225705018397e-01 2.395943523060e-01 2.566203270459e-01 2.725989634249e-01 2.864496138828e-01 2.971634471582e-01 3.039420874266e-01 3.062619848978e-01 3.039419635787e-01 2.971642220168e-01 2.864470748443e-01 2.726009372521e-01 2.566178785163e-01 2.395952038702e-01 2.225708813469e-01 2.064341795908e-01 1.918599755050e-01 1.792952143602e-01 1.690735762347e-01 1.615405307755e-01 1.571756568302e-01 1.565289630880e-01 1.600347012835e-01 1.676958326360e-01 1.788938110694e-01 1.924960152633e-01 2.070620435115e-01 2.210900856264e-01 2.332142321686e-01 2.422963232808e-01 2.475211686967e-01 2.484227217219e-01 2.449066659098e-01 2.372462327883e-01 2.260483619695e-01 2.122088094641e-01 1.968266361824e-01 1.811149301282e-01 1.662819149250e-01 1.534128104227e-01 1.433876074799e-01 1.368668147851e-01 1.343508081306e-01 1.362835413187e-01 1.430628902075e-01 1.549166896533e-01 1.717212804456e-01 1.929163896336e-01 2.175346840495e-01 2.443248140809e-01 2.718948266877e-01 2.988529855991e-01 3.238904463278e-01 3.459089207805e-01 3.640933271733e-01 3.779511324976e-01 3.873762250933e-01 3.926168620807e-01 3.942840647510e-01 3.932664461240e-01 3.906845155766e-01 3.877802813327e-01 3.858158208194e-01 3.859884218471e-01 3.893279205844e-01 3.966187636893e-01 4.083538505641e-01 4.247131658153e-01 4.455560803879e-01 4.704236984806e-01 4.985740959687e-01 5.290159965707e-01 5.605611953058e-01 5.918556216800e-01 6.214884711758e-01 6.480676944713e-01 6.702841422570e-01 6.870249502006e-01 6.974335783511e-01 7.009630568802e-01
 6.767618770776e-01 6.732408987505e-01 6.628615086951e-01 6.461590869357e-01 6.240002647720e-01 5.975006521641e-01 5.679844704354e-01 5.368704992285e-01 5.056214084522e-01 4.756206533584e-01 4.481196590658e-01 4.241568727079e-01 4.044882239309e-01 3.895572173146e-01 3.794568824286e-01 3.739278927881e-01 3.723795365584e-01 3.739424251949e-01 3.775233051718e-01 3.818980881595e-01 3.857964166884e-01 3.879990797660e-01 3.874191041071e-01 3.832001000052e-01 3.747635338050e-01 3.618758396861e-01 3.446553494003e-01 3.235804784559e-01 2.994335665318e-01 2.732796331502e-01 2.463667308395e-01 2.200400149409e-01 1.956368745027e-01 1.743869477808e-01 1.572966163142e-01 1.450413396062e-01 1.379139249663e-01 1.358404928737e-01 1.384987385362e-01 1.453916855037e-01 1.558895093310e-01 1.692130620844e-01 1.844154138131e-01 2.004027571533e-01 2.160267354973e-01 2.301668485739e-01 2.418161745877e-01 2.501813349663e-01 2.547341139956e-01 2.552709085723e-01 2.519371685552e-01 2.452167531453e-01 2.359227308084e-01 2.251528781015e-01 2.141867767790e-01 2.043515385141e-01 1.968333491257e-01 1.924640745518e-01 1.915899125221e-01 1.940760621846e-01 1.994951028042e-01 2.073417903860e-01 2.171994666130e-01 2.287618710974e-01 2.417452253940e-01 2.558189100448e-01 2.704804301536e-01 2.850430767966e-01 2.986801489419e-01 3.104972723948e-01 3.196456509062e-01 3.254420152098e-01 3.274273293139e-01 3.254407230016e-01 3.196477117140e-01 3.104970726505e-01 2.986824244200e-01 2.850444261744e-01 2.704800877660e-01 2.558208437991e-01 2.417452123341e-01 2.287597500694e-01 2.172015749078e-01 2.073432958977e-01 1.994936876378e-01 1.940781518705e-01 1.915902247922e-01 1.924654940139e-01 1.968330575670e-01 2.043523135965e-01 2.141872646518e-01 2.251537285270e-01 2.359240544505e-01 2.452157958410e-01 2.519361415244e-01 2.552734723066e-01 2.547341225245e-01 2.501810608829e-01 2.418159543878e-01 2.301662005623e-01 2.160284866658e-01 2.004030977287e-01 1.844146574833e-01 1.692158356608e-01 1.558921805332e-01 1.453906097029e-01 1.384988836675e-01 1.358434792061e-01 1.379144046023e-01 1.450410889615e-01 1.572969325659e-01 1.743867319826e-01 1.956360943912e-01 2.200403069730e-01 2.463697303608e-01 2.732814584207e-01 2.994348481058e-01 3.235793269375e-01 3.446582299539e-01 3.618779562950e-01 3.747627535505e-01 3.831995732952e-01 3.874175317655e-01 3.879984520527e-01 3.857948032385e-01 3.818975467193e-01 3.775248851091e-01 3.739414532842e-01 3.723790767634e-01 3.739269824539e-01 3.794564995583e-01 3.895566172653e-01 4.044852485497e-01 4.241559778737e-01 4.481214815155e-01 4.756202318154e-01 5.056187412083e-01 5.368732509105e-01 5.679838368494e-01 5.975000900743e-01 6.239990964723e-01 6.461599304945e-01 6.628593201134e-01 6.732414187554e-01 6.767618770776e-01
 6.552264054122e-01 6.517783008869e-01 6.416151732518e-01 6.252730943666e-01 6.036123194195e-01 5.777597391371e-01 5.490434188427e-01 5.189065651900e-01 4.888277131765e-01 4.602148458431e-01 4.343308319752e-01 4.122041769197e-01 3.945440263209e-01 3.817166395692e-01 3.737148311374e-01 3.701680498101e-01 3.703990944741e-01 3.734873300154e-01 3.783341460616e-01 3.837428477885e-01 3.884934657279e-01 3.914374221842e-01 3.915566885541e-01 3.880544495114e-01 3.803988956557e-01 3.683878795251e-01 3.521560767247e-01 3.321716164119e-01 3.091968239960e-01 2.842612212506e-01 2.585482948246e-01 2.333359439573e-01 2.098921955934e-01 1.893653213317e-01 1.727011524618e-01 1.605716668821e-01 1.533227041014e-01 1.509857474205e-01 1.533387989461e-01 1.599438419849e-01 1.701705843505e-01 1.832225243341e-01 1.981441083525e-01 2.138676223572e-01 2.293013811780e-01 2.434009889063e-01 2.552449318085e-01 2.641293515519e-01 2.695959144389e-01 2.715005193198e-01 2.700166077076e-01 2.656257271831e-01 2.591067624823e-01 2.514626059642e-01 2.438199672824e-01 2.372907316517e-01 2.328089389402e-01 2.309750096594e-01 2.319878653881e-01 2.356931027413e-01 2.417102209913e-01 2.496103680887e-01 2.590187040517e-01 2.696538275771e-01 2.812562330162e-01 2.935591592313e-01 3.061746640500e-01 3.185727651273e-01 3.301185463251e-01 3.400896401569e-01 3.478009170889e-01 3.526839524629e-01 3.543553938284e-01 3.526821880813e-01 3.478016247947e-01 3.400909304350e-01 3.301192623595e-01 3.185777968315e-01 3.061737187007e-01 2.935609627023e-01 2.812579412169e-01 2.696510720102e-01 2.590216100556e-01 2.496123881022e-01 2.417108382027e-01 2.356926658277e-01 2.319889675032e-01 2.309754652813e-01 2.328081637181e-01 2.372932538105e-01 2.438189903557e-01 2.514628002705e-01 2.591089511685e-01 2.656250201905e-01 2.700142475912e-01 2.715024473882e-01 2.695982194912e-01 2.641284163283e-01 2.552456077475e-01 2.433997299745e-01 2.293016415575e-01 2.138675842792e-01 1.981442930148e-01 1.832250870607e-01 1.701701960455e-01 1.599438182750e-01 1.533401433517e-01 1.509874818292e-01 1.533227945398e-01 1.605732653529e-01 1.727035905227e-01 1.893638667894e-01 2.098922545115e-01 2.333383112259e-01 2.585486993636e-01 2.842609255607e-01 3.091985788750e-01 3.321693384066e-01 3.521581381717e-01 3.683895563355e-01 3.803980931870e-01 3.880535807323e-01 3.915576137784e-01 3.914379132536e-01 3.884921653351e-01 3.837413673306e-01 3.783369467157e-01 3.734866842192e-01 3.703978344701e-01 3.701665894304e-01 3.737126394124e-01 3.817163005018e-01 3.945424128404e-01 4.122025911366e-01 4.343330234602e-01 4.602153215299e-01 4.888253061616e-01 5.189058577446e-01 5.490419581803e-01 5.777585581340e-01 6.036110996065e-01 6.252723974806e-01 6.416142255696e-01 6.517775357248e-01 6.552264054122e-01
 6.382913881421e-01 6.349905065527e-01 6.252719769920e-01 6.096691012695e-01 5.890409893016e-01 5.645128536789e-01 5.374161277296e-01 5.091956642835e-01 4.813167308795e-01 4.551655052410e-01 4.319477517719e-01 4.125989877527e-01 3.977005769618e-01 3.874685519344e-01 3.817549096916e-01 3.800893031688e-01 3.817500664490e-01 3.858284196195e-01 3.912917558616e-01 3.970436313675e-01 4.019732362060e-01 4.050378489048e-01 4.053221399365e-01 4.021069746455e-01 3.949210369078e-01 3.836019146790e-01 3.682955529387e-01 3.494625124527e-01 3.278361870484e-01 3.043963615096e-01 2.802509342394e-01 2.565852092000e-01 2.345650365213e-01 2.152219532250e-01 1.994017062433e-01 1.877056527901e-01 1.804730283511e-01 1.778064207278e-01 1.795797490904e-01 1.854576071241e-01 1.948890915459e-01 2.071304204526e-01 2.212688286858e-01 2.362901970372e-01 2.511635299393e-01 2.649176180348e-01 2.767055771527e-01 2.859008689306e-01 2.921071156989e-01 2.952198770942e-01 2.954225713272e-01 2.931716997142e-01 2.891791422635e-01 2.843169707905e-01 2.795348648836e-01 2.757343807186e-01 2.736412354452e-01 2.736928766498e-01 2.760142297902e-01 2.804640997355e-01 2.867195381843e-01 2.944237751570e-01 3.032397854984e-01 3.129098950058e-01 3.231983290923e-01 3.338853052545e-01 3.446615725245e-01 3.551221273239e-01 3.647879208260e-01 3.730906079519e-01 3.794924520281e-01 3.835403889812e-01 3.849230457298e-01 3.835384765467e-01 3.794916917346e-01 3.730895436124e-01 3.647858852895e-01 3.551270962368e-01 3.446575999936e-01 3.338840164612e-01 3.232026296156e-01 3.129072667926e-01 3.032408545571e-01 2.944248100062e-01 2.867205189906e-01 2.804623526142e-01 2.760169177221e-01 2.736933140327e-01 2.736419733488e-01 2.757375717064e-01 2.795332028291e-01 2.843158399352e-01 2.891809457030e-01 2.931734758314e-01 2.954205527408e-01 2.952216536005e-01 2.921096840314e-01 2.858991469975e-01 2.767083554938e-01 2.649162601895e-01 2.511640163153e-01 2.362906277095e-01 2.212708666907e-01 2.071334954222e-01 1.948872581218e-01 1.854576977150e-01 1.795812345387e-01 1.778058175506e-01 1.804724130023e-01 1.877045280802e-01 1.994034060717e-01 2.152226040448e-01 2.345648890027e-01 2.565874738136e-01 2.802486666953e-01 3.043937998991e-01 3.278388945512e-01 3.494604363628e-01 3.682957748506e-01 3.836016199541e-01 3.949196574531e-01 4.021044458537e-01 4.053238226578e-01 4.050374510249e-01 4.019710874778e-01 3.970410539653e-01 3.912931095743e-01 3.858271358804e-01 3.817503843312e-01 3.800893642601e-01 3.817538894964e-01 3.874669655061e-01 3.976996527711e-01 4.125973942031e-01 4.319486622903e-01 4.551674220726e-01 4.813164253350e-01 5.091937667689e-01 5.374156582527e-01 5.645150378214e-01 5.890399701307e-01 6.096681016390e-01 6.252710204697e-01 6.349905836486e-01 6.382913881421e-01
 6.279011817780e-01 6.248325647058e-01 6.158110638377e-01 6.013642246191e-01 5.823512570585e-01 5.598834261540e-01 5.352767882039e-01 5.099365366311e-01 4.852772061489e-01 4.625832054701e-01 4.429184133049e-01 4.270303267603e-01 4.153088031457e-01 4.077809881336e-01 4.041628740132e-01 4.039283689048e-01 4.063791877534e-01 4.106923127020e-01 4.159647935394e-01 4.212561053492e-01 4.256052645702e-01 4.281049236704e-01 4.279631965819e-01 4.245501847751e-01 4.174667053222e-01 4.065870351708e-01 3.920691103194e-01 3.743524238306e-01 3.541279300980e-01 3.322964020631e-01 3.098720608526e-01 2.879208473663e-01 2.674820787246e-01 2.494528953060e-01 2.345728711936e-01 2.233779621601e-01 2.161968225558e-01 2.131840164436e-01 2.142905151410e-01 2.192767050377e-01 2.276880095689e-01 2.388570077321e-01 2.519412562263e-01 2.659976890688e-01 2.800674260012e-01 2.932536501646e-01 3.047878229505e-01 3.141057707220e-01 3.208732638606e-01 3.250077295147e-01 3.266837447124e-01 3.263237008049e-01 3.245414250209e-01 3.220725421889e-01 3.196911047892e-01 3.181108882285e-01 3.178886756763e-01 3.193393370813e-01 3.225443064584e-01 3.273827984435e-01 3.335858474395e-01 3.408545773939e-01 3.489009586141e-01 3.574946412529e-01 3.664285550718e-01 3.755237193707e-01 3.845462029136e-01 3.931919582434e-01 4.011066609621e-01 4.078642110378e-01 4.130540030678e-01 4.163302104660e-01 4.174460336235e-01 4.163272014199e-01 4.130542612786e-01 4.078627201233e-01 4.011046304780e-01 3.931959894091e-01 3.845417257296e-01 3.755232698758e-01 3.664317657022e-01 3.574919378705e-01 3.489019236428e-01 3.408557905558e-01 3.335853337278e-01 3.273830078236e-01 3.225481697567e-01 3.193372514001e-01 3.178882034464e-01 3.181153143260e-01 3.196900913166e-01 3.220689656907e-01 3.245419263941e-01 3.263248511621e-01 3.266827483387e-01 3.250072279406e-01 3.208740554363e-01 3.141059913903e-01 3.047897769316e-01 2.932538687254e-01 2.800681521883e-01 2.659967040000e-01 2.519436328604e-01 2.388591541467e-01 2.276882683806e-01 2.192785034562e-01 2.142930409015e-01 2.131832540533e-01 2.161986277174e-01 2.233786729823e-01 2.345738902359e-01 2.494515730657e-01 2.674817311816e-01 2.879251543940e-01 3.098689340154e-01 3.322942082769e-01 3.541310270666e-01 3.743512112754e-01 3.920694119892e-01 4.065878954511e-01 4.174646784310e-01 4.245475214082e-01 4.279635778740e-01 4.281048344169e-01 4.256018674279e-01 4.212543149664e-01 4.159673836681e-01 4.106912630547e-01 4.063811554904e-01 4.039288119612e-01 4.041629592256e-01 4.077794939458e-01 4.153079563110e-01 4.270308292853e-01 4.429175400033e-01 4.625844900951e-01 4.852784128700e-01 5.099370597072e-01 5.352743511880e-01 5.598853495344e-01 5.823488850360e-01 6.013644351813e-01 6.158093652967e-01 6.248336845382e-01 6.279011817780e-01
 6.257041036688e-01 6.229520343732e-01 6.148752777451e-01 6.019968566947e-01 5.851554238447e-01 5.654339073506e-01 5.440939331565e-01 5.224548492264e-01 5.018023594213e-01 4.832400846960e-01 4.676089081840e-01 4.554121033153e-01 4.468216193377e-01 4.416942450171e-01 4.396585321303e-01 4.401934490204e-01 4.426838432355e-01 4.464428414339e-01 4.507349322960e-01 4.548018160128e-01 4.578569391214e-01 4.591507885276e-01 4.580207607743e-01 4.539432926118e-01 4.465979085938e-01 4.358873712391e-01 4.219810436514e-01 4.052825278757e-01 3.864233148105e-01 3.662041387646e-01 3.455182729426e-01 3.252985859673e-01 3.064389283362e-01 2.897090645367e-01 2.757520218695e-01 2.650544809729e-01 2.579400438963e-01 2.545980988258e-01 2.550467608090e-01 2.591230969696e-01 2.664493474840e-01 2.764443653450e-01 2.883458110979e-01 3.012940075036e-01 3.144119948545e-01 3.268791913298e-01 3.380096465588e-01 3.472993881918e-01 3.544601111484e-01 3.594292332683e-01 3.623697223511e-01 3.636494549496e-01 3.637746464696e-01 3.633500284454e-01 3.629852028229e-01 3.632243395735e-01 3.644825041053e-01 3.669817212181e-01 3.707641950510e-01 3.757244379699e-01 3.816395297284e-01 3.882632957970e-01 3.953600581695e-01 4.027347271916e-01 4.102231147693e-01 4.176862098615e-01 4.249623213095e-01 4.318397094825e-01 4.380719616772e-01 4.433601181706e-01 4.474033071844e-01 4.499483099565e-01 4.508155882204e-01 4.499480920593e-01 4.474046380897e-01 4.433589839294e-01 4.380722547315e-01 4.318445964844e-01 4.249583565320e-01 4.176863760080e-01 4.102245360656e-01 4.027334875517e-01 3.953616684458e-01 3.882661583793e-01 3.816402892474e-01 3.757265066550e-01 3.707670310787e-01 3.669775352562e-01 3.644811807087e-01 3.632276198108e-01 3.629829034386e-01 3.633481320883e-01 3.637760005113e-01 3.636485257320e-01 3.623709599631e-01 3.594298393503e-01 3.544602132813e-01 3.473002493090e-01 3.380107867184e-01 3.268816846372e-01 3.144132807527e-01 3.012932513711e-01 2.883490544428e-01 2.764446148024e-01 2.664509263811e-01 2.591248587375e-01 2.550487478174e-01 2.545995241027e-01 2.579422714091e-01 2.650549687758e-01 2.757539398708e-01 2.897076775230e-01 3.064375476491e-01 3.253025204276e-01 3.455165568046e-01 3.662024121819e-01 3.864259005309e-01 4.052813287720e-01 4.219805751461e-01 4.358891855699e-01 4.465963155119e-01 4.539435894842e-01 4.580200224705e-01 4.591506756884e-01 4.578539513777e-01 4.548011847544e-01 4.507385386255e-01 4.464407407575e-01 4.426857068919e-01 4.401945745040e-01 4.396576394755e-01 4.416941677131e-01 4.468218329934e-01 4.554140215562e-01 4.676073395752e-01 4.832400633239e-01 5.018030080306e-01 5.224564600652e-01 5.440920607522e-01 5.654335606854e-01 5.851526478838e-01 6.019970629605e-01 6.148748080166e-01 6.229534489996e-01 6.257041036688e-01
 6.326961058309e-01 6.303315586989e-01 6.234109910000e-01 6.124402601293e-01 5.982153752918e-01 5.817599018284e-01 5.642299093334e-01 5.468005457764e-01 5.305506637714e-01 5.163482557995e-01 5.047606810038e-01 4.960449459444e-01 4.901722541128e-01 4.868867856288e-01 4.857832562237e-01 4.863962819897e-01 4.882279726472e-01 4.907463843853e-01 4.933976585966e-01 4.956101085377e-01 4.967826036353e-01 4.963368839413e-01 4.937481459360e-01 4.886080679666e-01 4.806716268946e-01 4.698818219844e-01 4.564057060691e-01 4.406046462516e-01 4.230354082212e-01 4.043852713782e-01 3.854073225280e-01 3.668948539009e-01 3.495858985426e-01 3.341350726564e-01 3.210977049709e-01 3.109150398795e-01 3.039117291964e-01 3.002949232625e-01 3.001347789994e-01 3.033282664731e-01 3.095645679368e-01 3.183477284088e-01 3.289988430463e-01 3.407506499078e-01 3.528148818730e-01 3.644546465823e-01 3.750582650556e-01 3.841888696197e-01 3.915949945907e-01 3.972278053070e-01 4.012375024558e-01 4.039231971179e-01 4.056898357200e-01 4.070126501443e-01 4.083544724542e-01 4.101056892826e-01 4.125550343728e-01 4.158475590687e-01 4.199886134525e-01 4.248768646009e-01 4.303289521253e-01 4.361485858393e-01 4.421488393165e-01 4.481808900771e-01 4.541330228683e-01 4.599150909965e-01 4.654332638762e-01 4.705696097359e-01 4.751684614680e-01 4.790418407168e-01 4.819900032135e-01 4.838399244277e-01 4.844709995310e-01 4.838418425027e-01 4.819900200997e-01 4.790391046144e-01 4.751678873993e-01 4.705726193522e-01 4.654334721851e-01 4.599142924244e-01 4.541327860586e-01 4.481804996540e-01 4.421490465318e-01 4.361501900650e-01 4.303295458714e-01 4.248766725049e-01 4.199897222631e-01 4.158452405950e-01 4.125544143906e-01 4.101057497101e-01 4.083504228008e-01 4.070123384575e-01 4.056890720946e-01 4.039203552484e-01 4.012384546872e-01 3.972292188955e-01 3.915939740242e-01 3.841903686378e-01 3.750613624037e-01 3.644555816359e-01 3.528160585610e-01 3.407520622016e-01 3.290020063297e-01 3.183478098596e-01 3.095671501786e-01 3.033294370464e-01 3.001334626740e-01 3.002943165341e-01 3.039123400559e-01 3.109159822115e-01 3.210996942409e-01 3.341354440979e-01 3.495839487067e-01 3.668952565045e-01 3.854070940723e-01 4.043821025942e-01 4.230364209957e-01 4.406030427501e-01 4.564030338705e-01 4.698823954227e-01 4.806705483267e-01 4.886065837939e-01 4.937486964096e-01 4.963375123997e-01 4.967826700396e-01 4.956107523707e-01 4.933992238171e-01 4.907425946755e-01 4.882281624539e-01 4.863988214634e-01 4.857831407496e-01 4.868876534753e-01 4.901739792009e-01 4.960463000943e-01 5.047594920837e-01 5.163482961155e-01 5.305515835813e-01 5.468020703351e-01 5.642303756360e-01 5.817587818026e-01 5.982137316314e-01 6.124409170132e-01 6.234108632068e-01 6.303328580751e-01 6.326961058309e-01
 6.489482587240e-01 6.470202024227e-01 6.413985711956e-01 6.325516292717e-01 6.212132365407e-01 6.083022409907e-01 5.948237763444e-01 5.817499018111e-01 5.699077997372e-01 5.598931841495e-01 5.520134654118e-01 5.463000864398e-01 5.425701917045e-01 5.405075471025e-01 5.397140095676e-01 5.398063672389e-01 5.404112373655e-01 5.411539372436e-01 5.416649284073e-01 5.415538550584e-01 5.404050674951e-01 5.378147853162e-01 5.334034154395e-01 5.268839664011e-01 5.180872281912e-01 5.070061753623e-01 4.937957207587e-01 4.787766145488e-01 4.624172897854e-01 4.452821872336e-01 4.279812380775e-01 4.111570165218e-01 3.954007649372e-01 3.812500835529e-01 3.691770993879e-01 3.595727590822e-01 3.527570216300e-01 3.489455387373e-01 3.482478578931e-01 3.506020335145e-01 3.557692934021e-01 3.633274051752e-01 3.726882918462e-01 3.831841637169e-01 3.941153236359e-01 4.048360331053e-01 4.148116523572e-01 4.236635938985e-01 4.311793478381e-01 4.373214443505e-01 4.422134911821e-01 4.460914238133e-01 4.492634117167e-01 4.520812068616e-01 4.548733012389e-01 4.578938655762e-01 4.613210536405e-01 4.652231359551e-01 4.695703647978e-01 4.742595381728e-01 4.791419356169e-01 4.840611753511e-01 4.888820429232e-01 4.935079770107e-01 4.978807857868e-01 5.019729805288e-01 5.057567330821e-01 5.092021296483e-01 5.122345967079e-01 5.147641175201e-01 5.166810446569e-01 5.178808267967e-01 5.182881366176e-01 5.178821288884e-01 5.166805065705e-01 5.147609188124e-01 5.122325802795e-01 5.091998644708e-01 5.057611868983e-01 5.019738173718e-01 4.978806622962e-01 4.935073529915e-01 4.888816743639e-01 4.840617715800e-01 4.791427475485e-01 4.742590125585e-01 4.695711762841e-01 4.652233166918e-01 4.613212753809e-01 4.578943339167e-01 4.548705265634e-01 4.520826830701e-01 4.492613343313e-01 4.460871495935e-01 4.422126445314e-01 4.373221258814e-01 4.311788799717e-01 4.236640387002e-01 4.148114564418e-01 4.048345433484e-01 3.941148704081e-01 3.831839194971e-01 3.726896521413e-01 3.633273997093e-01 3.557723743198e-01 3.506042086528e-01 3.482461841771e-01 3.489454281400e-01 3.527571555888e-01 3.595742525827e-01 3.691771676860e-01 3.812503400042e-01 3.953982461123e-01 4.111556494567e-01 4.279807717397e-01 4.452788238191e-01 4.624173339758e-01 4.787777958934e-01 4.937951933158e-01 5.070056729439e-01 5.180886212168e-01 5.268808654637e-01 5.334049992350e-01 5.378145735006e-01 5.404055802589e-01 5.415541986232e-01 5.416658032792e-01 5.411533761691e-01 5.404100733530e-01 5.398082491425e-01 5.397144708476e-01 5.405082230113e-01 5.425731990319e-01 5.462994315839e-01 5.520135321193e-01 5.598962414707e-01 5.699085883106e-01 5.817508776771e-01 5.948246801305e-01 6.083037952923e-01 6.212115701076e-01 6.325532500591e-01 6.413968980287e-01 6.470220201970e-01 6.489482587240e-01
 6.735815240056e-01 6.721123952901e-01 6.678484881425e-01 6.612109706868e-01 6.528406851634e-01 6.435158173579e-01 6.340539918380e-01 6.251889064845e-01 6.174848159960e-01 6.112557909476e-01 6.065865378707e-01 6.033135670346e-01 6.011529080352e-01 5.997566755283e-01 5.987593331801e-01 5.978629972914e-01 5.968191863829e-01 5.954057614541e-01 5.934250412715e-01 5.906669432564e-01 5.868950177707e-01 5.818774330589e-01 5.753851783395e-01 5.672543619362e-01 5.573976801323e-01 5.458534291782e-01 5.327712866918e-01 5.184300284903e-01 5.032034870810e-01 4.875311568820e-01 4.718852848847e-01 4.567493552667e-01 4.425761367845e-01 4.297826569431e-01 4.187570379798e-01 4.098332457571e-01 4.033119547764e-01 3.994091581172e-01 3.982593072625e-01 3.998328876856e-01 4.039625425524e-01 4.102989194324e-01 4.183499036679e-01 4.275458521781e-01 4.372852918257e-01 4.470118277309e-01 4.562732522819e-01 4.647420656726e-01 4.722425962943e-01 4.787481993648e-01 4.843449063554e-01 4.892179382352e-01 4.935816863674e-01 4.976738999417e-01 5.017001176565e-01 5.057961846322e-01 5.100374891749e-01 5.144207185895e-01 5.188829946856e-01 5.233122263585e-01 5.275848090607e-01 5.315839283342e-01 5.352230179220e-01 5.384585826745e-01 5.412907458704e-01 5.437563672392e-01 5.458943851359e-01 5.477514421549e-01 5.493345083299e-01 5.506307649456e-01 5.516088893148e-01 5.522210153258e-01 5.524275130054e-01 5.522203600988e-01 5.516088834367e-01 5.506313784685e-01 5.493339803693e-01 5.477483490920e-01 5.458965299820e-01 5.437581616809e-01 5.412935045901e-01 5.384598602713e-01 5.352242784378e-01 5.315859438135e-01 5.275886608077e-01 5.233139431962e-01 5.188831245113e-01 5.144224945629e-01 5.100370923479e-01 5.057950530028e-01 5.016987694504e-01 4.976781861020e-01 4.935802849915e-01 4.892147078718e-01 4.843464026910e-01 4.787484741137e-01 4.722450870902e-01 4.647425427962e-01 4.562709850310e-01 4.470114600225e-01 4.372853338258e-01 4.275451662667e-01 4.183498369737e-01 4.102981333166e-01 4.039650409845e-01 3.998356963144e-01 3.982592917275e-01 3.994119953129e-01 4.033119059240e-01 4.098333787923e-01 4.187559959639e-01 4.297836628326e-01 4.425740934076e-01 4.567494959821e-01 4.718846123882e-01 4.875295919923e-01 5.032023617839e-01 5.184334934023e-01 5.327735106167e-01 5.458527294447e-01 5.574003449257e-01 5.672530342500e-01 5.753851879814e-01 5.818761379610e-01 5.868944949794e-01 5.906666167747e-01 5.934271955990e-01 5.954070415855e-01 5.968183942339e-01 5.978671249450e-01 5.987583918040e-01 5.997559556157e-01 6.011576834387e-01 6.033128074893e-01 6.065860841762e-01 6.112598749291e-01 6.174849618093e-01 6.251898868208e-01 6.340527746466e-01 6.435173364813e-01 6.528393562674e-01 6.612123275088e-01 6.678477415321e-01 6.721143432335e-01 6.735815240056e-01
 7.050030686189e-01 7.039900510915e-01 7.010742133485e-01 6.966177556854e-01 6.911427722797e-01 6.852703011451e-01 6.796038863699e-01 6.746298401052e-01 6.706544747442e-01 6.677369726515e-01 6.657579281939e-01 6.644060998234e-01 6.633210033278e-01 6.621410086856e-01 6.605491882723e-01 6.583251893065e-01 6.553397196222e-01 6.515177244032e-01 6.468186452482e-01 6.412110882433e-01 6.346290345774e-01 6.270070435094e-01 6.182738184305e-01 6.083804813624e-01 5.973261222859e-01 5.851917127909e-01 5.721281968728e-01 5.583699769680e-01 5.442031390899e-01 5.299470945836e-01 5.159384989096e-01 5.025049008611e-01 4.899592996315e-01 4.786021027263e-01 4.687285039748e-01 4.606081670524e-01 4.545061841597e-01 4.506312795363e-01 4.491247822110e-01 4.499939000542e-01 4.531290319265e-01 4.582619802891e-01 4.650014345336e-01 4.728722921056e-01 4.813811163878e-01 4.900623392264e-01 4.985354343094e-01 5.065315343678e-01 5.139057442051e-01 5.206347447103e-01 5.267751818102e-01 5.324597229161e-01 5.378212048915e-01 5.429938116567e-01 5.480708869868e-01 5.530873851614e-01 5.580237167389e-01 5.628130647877e-01 5.673542055752e-01 5.715269366163e-01 5.752215975703e-01 5.783581116731e-01 5.808907160097e-01 5.828361751534e-01 5.842518084921e-01 5.852328157320e-01 5.858870271246e-01 5.863256960741e-01 5.866317384120e-01 5.868524055234e-01 5.870176011775e-01 5.871213365754e-01 5.871579542613e-01 5.871204395065e-01 5.870156872039e-01 5.868546699816e-01 5.866308411746e-01 5.863265067534e-01 5.858874575007e-01 5.852324101856e-01 5.842542024456e-01 5.828382159244e-01 5.808921886431e-01 5.783560788083e-01 5.752216785958e-01 5.715289308680e-01 5.673544882335e-01 5.628148667556e-01 5.580244634976e-01 5.530859622437e-01 5.480700914008e-01 5.429958105612e-01 5.378181241756e-01 5.324588542982e-01 5.267774655115e-01 5.206335986587e-01 5.139077098372e-01 5.065311595021e-01 4.985351147292e-01 4.900605529247e-01 4.813824309949e-01 4.728738180222e-01 4.649999076217e-01 4.582633326661e-01 4.531292982740e-01 4.499935568533e-01 4.491238280642e-01 4.506318903841e-01 4.545048257721e-01 4.606081733044e-01 4.687280600311e-01 4.786046403187e-01 4.899589927409e-01 5.025048300220e-01 5.159371465348e-01 5.299459502859e-01 5.442003629322e-01 5.583720395963e-01 5.721292869416e-01 5.851920600760e-01 5.973266380856e-01 6.083806396811e-01 6.182737146006e-01 6.270064100014e-01 6.346273204789e-01 6.412097553047e-01 6.468211191466e-01 6.515162848111e-01 6.553379793148e-01 6.583289845593e-01 6.605469563368e-01 6.621416198515e-01 6.633265790584e-01 6.644067967938e-01 6.657583689187e-01 6.677402727667e-01 6.706552920014e-01 6.746316845749e-01 6.796025761471e-01 6.852683871814e-01 6.911433901118e-01 6.966169318209e-01 7.010759878614e-01 7.039918281145e-01 7.050030686189e-01
 7.412742746302e-01 7.406993059082e-01 7.390732837271e-01 7.366858635250e-01 7.339385858164e-01 7.312803180420e-01 7.290940935576e-01 7.276283781572e-01 7.269392079026e-01 7.268695809365e-01 7.271104137019e-01 7.272437037855e-01 7.268376762439e-01 7.255320813915e-01 7.230583016583e-01 7.192740054091e-01 7.141575630885e-01 7.077743528770e-01 7.002349731901e-01 6.916722533518e-01 6.821919242423e-01 6.718857160989e-01 6.608323120079e-01 6.490959948565e-01 6.367614197184e-01 6.239545285570e-01 6.108275000603e-01 5.975738562830e-01 5.844008478786e-01 5.715180060186e-01 5.591293025846e-01 5.474156090963e-01 5.365539277974e-01 5.267196190505e-01 5.181085230632e-01 5.109193897170e-01 5.053652554798e-01 5.016402428335e-01 4.998809176467e-01 5.001295318951e-01 5.023315871662e-01 5.062977956120e-01 5.117380585896e-01 5.182828098046e-01 5.255403692744e-01 5.331406148804e-01 5.407712459696e-01 5.482208621163e-01 5.553725018085e-01 5.622000327940e-01 5.687421406685e-01 5.750751356146e-01 5.812646921619e-01 5.873534320360e-01 5.933350830001e-01 5.991565617311e-01 6.047132079871e-01 6.098815019176e-01 6.145162877003e-01 6.184897362686e-01 6.217008343291e-01 6.240982237651e-01 6.256750048096e-01 6.265023789299e-01 6.266917862128e-01 6.263970514844e-01 6.257873476853e-01 6.250323341850e-01 6.242734698343e-01 6.236070314442e-01 6.231047012911e-01 6.227949791755e-01 6.226945763837e-01 6.227956050982e-01 6.231016719820e-01 6.236078049703e-01 6.242724775473e-01 6.250330266618e-01 6.257880403627e-01 6.263944159393e-01 6.266934036259e-01 6.265037935554e-01 6.256753765299e-01 6.240954900629e-01 6.216993637791e-01 6.184909376315e-01 6.145170863607e-01 6.098819026962e-01 6.047145704574e-01 5.991556745192e-01 5.933370758260e-01 5.873541085639e-01 5.812611529632e-01 5.750767917635e-01 5.687437912060e-01 5.621996915026e-01 5.553713673788e-01 5.482191755238e-01 5.407710761615e-01 5.331369275782e-01 5.255398767859e-01 5.182830391102e-01 5.117355461613e-01 5.063014604571e-01 5.023311918163e-01 5.001272854243e-01 4.998779206261e-01 5.016389795500e-01 5.053646431952e-01 5.109195076776e-01 5.181086331313e-01 5.267204632274e-01 5.365526427876e-01 5.474168300223e-01 5.591294553599e-01 5.715171108001e-01 5.843990867126e-01 5.975745979181e-01 6.108267314632e-01 6.239562139554e-01 6.367616138398e-01 6.490961036198e-01 6.608320509971e-01 6.718852599353e-01 6.821909483821e-01 6.916702525390e-01 7.002350409925e-01 7.077723353409e-01 7.141555657860e-01 7.192735949112e-01 7.230561044909e-01 7.255343110191e-01 7.268415378231e-01 7.272432814817e-01 7.271123613249e-01 7.268721694405e-01 7.269410921821e-01 7.276304297462e-01 7.290949174618e-01 7.312775929130e-01 7.339393176417e-01 7.366854914253e-01 7.390746746971e-01 7.406979877408e-01 7.412742746302e-01
 7.804561709480e-01 7.802906315364e-01 7.798654140248e-01 7.793936917882e-01 7.791560886384e-01 7.794216524936e-01 7.803665969076e-01 7.820156493975e-01 7.841900100073e-01 7.865415038994e-01 7.885982267522e-01 7.898524517331e-01 7.898152679633e-01 7.881310567415e-01 7.845720100287e-01 7.790763269563e-01 7.717241551172e-01 7.627086675305e-01 7.522897448855e-01 7.407496659843e-01 7.283637454404e-01 7.153736880248e-01 7.019918096939e-01 6.883980762958e-01 6.747570133911e-01 6.612370435437e-01 6.479946272829e-01 6.351914885531e-01 6.229644291171e-01 6.114186951536e-01 6.006353998776e-01 5.906574585258e-01 5.815343822434e-01 5.733047239304e-01 5.660653574393e-01 5.599308336851e-01 5.550508530246e-01 5.515924189739e-01 5.496858363126e-01 5.493997960558e-01 5.507382269876e-01 5.535896902189e-01 5.577582517660e-01 5.629917072220e-01 5.689983430842e-01 5.754968877982e-01 5.822521156689e-01 5.891002736305e-01 5.959523293394e-01 6.027821173796e-01 6.096079205237e-01 6.164598042394e-01 6.233412407160e-01 6.302183500721e-01 6.369983636581e-01 6.435495595358e-01 6.496926661613e-01 6.552514848236e-01 6.600388552159e-01 6.639135407910e-01 6.667808556473e-01 6.686095537596e-01 6.694323811194e-01 6.693586214973e-01 6.685546868149e-01 6.672283667360e-01 6.656021662227e-01 6.638964865231e-01 6.622957640272e-01 6.609379831147e-01 6.599185458310e-01 6.592913161240e-01 6.590814940461e-01 6.592915532352e-01 6.599188929688e-01 6.609381928552e-01 6.622967830952e-01 6.638963323822e-01 6.656050583166e-01 6.672269075351e-01 6.685550762479e-01 6.693595305864e-01 6.694322383980e-01 6.686105632470e-01 6.667824961460e-01 6.639146645159e-01 6.600388728205e-01 6.552503456971e-01 6.496950138824e-01 6.435495548259e-01 6.370022723259e-01 6.302179883245e-01 6.233394682218e-01 6.164631279088e-01 6.096105274588e-01 6.027842876050e-01 5.959513964425e-01 5.891010774962e-01 5.822491077349e-01 5.754945614610e-01 5.689957870514e-01 5.629912245958e-01 5.577573422580e-01 5.535903304141e-01 5.507395488392e-01 5.494000979683e-01 5.496840281787e-01 5.515931950739e-01 5.550523032842e-01 5.599289803831e-01 5.660646828881e-01 5.733059038980e-01 5.815318716903e-01 5.906615411638e-01 6.006356729405e-01 6.114184586350e-01 6.229643898171e-01 6.351925843729e-01 6.479948074197e-01 6.612378541940e-01 6.747567667220e-01 6.883974854519e-01 7.019907785684e-01 7.153729838879e-01 7.283638640281e-01 7.407490894073e-01 7.522889294214e-01 7.627097593671e-01 7.717243453973e-01 7.790765395624e-01 7.845726462725e-01 7.881340446215e-01 7.898179077057e-01 7.898511779271e-01 7.886017813782e-01 7.865424403621e-01 7.841903986686e-01 7.820154565113e-01 7.803666393680e-01 7.794202644767e-01 7.791536348154e-01 7.793967586313e-01 7.798667726060e-01 7.802866956470e-01 7.804561709480e-01
 8.208288835004e-01 8.210365559776e-01 8.217049920734e-01 8.229722549876e-01 8.249950558942e-01 8.278746922883e-01 8.315925784912e-01 8.359640678434e-01 8.406041020706e-01 8.449898359124e-01 8.485128355309e-01 8.505827415274e-01 8.506700408915e-01 8.484162473013e-01 8.436399056297e-01 8.363481212256e-01 8.267244830883e-01 8.150785814663e-01 8.018085487817e-01 7.873450131278e-01 7.721147808137e-01 7.565060011956e-01 7.408548599926e-01 7.254483513271e-01 7.105285070571e-01 6.963022282339e-01 6.829323264213e-01 6.705538385083e-01 6.592464127350e-01 6.490172846488e-01 6.398343253722e-01 6.316116921206e-01 6.242680107949e-01 6.177161555972e-01 6.119422363818e-01 6.069684917531e-01 6.028781433222e-01 5.997943775737e-01 5.978394711097e-01 5.971077480518e-01 5.976516209983e-01 5.994453738883e-01 6.023878466675e-01 6.063376540059e-01 6.111072622144e-01 6.165032301189e-01 6.223689846417e-01 6.285856295045e-01 6.350868499681e-01 6.418538184632e-01 6.488805107853e-01 6.561601866073e-01 6.636371559840e-01 6.712157255225e-01 6.787294755413e-01 6.859748682638e-01 6.927074321946e-01 6.986992021546e-01 7.037284670633e-01 7.076348319131e-01 7.103223479763e-01 7.117736097730e-01 7.120586538807e-01 7.113145289565e-01 7.097594719858e-01 7.076452459171e-01 7.052450968016e-01 7.028149827921e-01 7.005756396681e-01 6.986975973868e-01 6.972923295166e-01 6.964294746628e-01 6.961388537574e-01 6.964289330799e-01 6.972944904623e-01 6.986981649124e-01 7.005767987540e-01 7.028142483157e-01 7.052458572929e-01 7.076463550284e-01 7.097578045693e-01 7.113132067896e-01 7.120558773435e-01 7.117754101610e-01 7.103230221453e-01 7.076345494234e-01 7.037273762492e-01 6.986977360282e-01 6.927102023154e-01 6.859744667121e-01 6.787327622270e-01 6.712137345385e-01 6.636365462473e-01 6.561614668948e-01 6.488819686262e-01 6.418555679351e-01 6.350869560594e-01 6.285878416043e-01 6.223666188223e-01 6.165035898133e-01 6.111062028294e-01 6.063382136382e-01 6.023875445861e-01 5.994431412627e-01 5.976528665560e-01 5.971078669432e-01 5.978401390491e-01 5.997937813939e-01 6.028781017843e-01 6.069665233264e-01 6.119412982175e-01 6.177203992071e-01 6.242679679134e-01 6.316152473419e-01 6.398321092576e-01 6.490162878308e-01 6.592453243436e-01 6.705562974009e-01 6.829335922726e-01 6.963010031974e-01 7.105274764543e-01 7.254485154240e-01 7.408538249164e-01 7.565053371912e-01 7.721138913664e-01 7.873444267554e-01 8.018071301537e-01 8.150790434158e-01 8.267250956892e-01 8.363494503633e-01 8.436398499321e-01 8.484181897082e-01 8.506703152081e-01 8.505815142639e-01 8.485173934428e-01 8.449897744461e-01 8.406047163782e-01 8.359630218170e-01 8.315925564212e-01 8.278745229572e-01 8.249914437375e-01 8.229754463529e-01 8.217084358771e-01 8.210338236294e-01 8.208288835004e-01
 8.609522517300e-01 8.614937507186e-01 8.631359499230e-01 8.659462631922e-01 8.699636607051e-01 8.751357867416e-01 8.812598941544e-01 8.879634135598e-01 8.946825276557e-01 9.007431047004e-01 9.054153862009e-01 9.080354123634e-01 9.080460775797e-01 9.050859337544e-01 8.990169628377e-01 8.899077397609e-01 8.780392419449e-01 8.638314875841e-01 8.478073181526e-01 8.305435767299e-01 8.125978383838e-01 7.944987156862e-01 7.766995394776e-01 7.595838290784e-01 7.434649077588e-01 7.285883780432e-01 7.151263391566e-01 7.031878310294e-01 6.927978613088e-01 6.838815633625e-01 6.763005015350e-01 6.698543082747e-01 6.643194623396e-01 6.595001834230e-01 6.552559501565e-01 6.515236433444e-01 6.483101103906e-01 6.456900581407e-01 6.437737213680e-01 6.426781756754e-01 6.425014429844e-01 6.433003964147e-01 6.450717487573e-01 6.477804228980e-01 6.513404808124e-01 6.556552144854e-01 6.606357209219e-01 6.662137142838e-01 6.723448739802e-01 6.790151547402e-01 6.861965437159e-01 6.938515461829e-01 7.018738337562e-01 7.101087039964e-01 7.183288152270e-01 7.262646626471e-01 7.336161456194e-01 7.401055429380e-01 7.454784553274e-01 7.495514590915e-01 7.522242523749e-01 7.534886422491e-01 7.534384971157e-01 7.522384558838e-01 7.501516665386e-01 7.474641557778e-01 7.444887402327e-01 7.415163181048e-01 7.387984832271e-01 7.365258700763e-01 7.348297539682e-01 7.337886675899e-01 7.334378222226e-01 7.337883501491e-01 7.348309617709e-01 7.365278076660e-01 7.387985324272e-01 7.415160401215e-01 7.444872210455e-01 7.474645720733e-01 7.501490759527e-01 7.522387313999e-01 7.534359066502e-01 7.534894200395e-01 7.522223159788e-01 7.495515692228e-01 7.454777069345e-01 7.401046304420e-01 7.336187477242e-01 7.262633899152e-01 7.183299930258e-01 7.101065424539e-01 7.018738957575e-01 6.938524922470e-01 6.861969947120e-01 6.790131152255e-01 6.723450940386e-01 6.662135965926e-01 6.606349025451e-01 6.556547262125e-01 6.513433298704e-01 6.477821481172e-01 6.450707218715e-01 6.432994223847e-01 6.425014408236e-01 6.426771889649e-01 6.437745108069e-01 6.456876814346e-01 6.483071248778e-01 6.515216995785e-01 6.552560351606e-01 6.595014812245e-01 6.643210866844e-01 6.698550289130e-01 6.763003358122e-01 6.838810549891e-01 6.927950723123e-01 7.031898219212e-01 7.151257536768e-01 7.285861663598e-01 7.434648023261e-01 7.595842075128e-01 7.766981388333e-01 7.944983481757e-01 8.125982931931e-01 8.305422102562e-01 8.478070158541e-01 8.638303044816e-01 8.780387391266e-01 8.899070209449e-01 8.990145749748e-01 9.050861310654e-01 9.080443787680e-01 9.080347685286e-01 9.054196399841e-01 9.007442448850e-01 8.946845781023e-01 8.879616517075e-01 8.812623076132e-01 8.751346884404e-01 8.699617254177e-01 8.659472459504e-01 8.631409395045e-01 8.614911239871e-01 8.609522517300e-01
 8.996206155883e-01 9.004518634318e-01 9.029412970561e-01 9.070864265472e-01 9.128175985141e-01 9.199436835139e-01 9.280976806627e-01 9.367425591204e-01 9.451566718378e-01 9.525417185819e-01 9.580647161188e-01 9.609991978315e-01 9.607648514419e-01 9.570083395491e-01 9.496209385656e-01 9.387396463605e-01 9.247200426414e-01 9.080870468912e-01 8.894814351531e-01 8.696072685298e-01 8.491449475985e-01 8.287497866847e-01 8.089817254437e-01 7.903185908632e-01 7.731357504934e-01 7.577164666489e-01 7.442414962057e-01 7.327986133235e-01 7.233550072590e-01 7.157669524016e-01 7.097928041634e-01 7.051257749275e-01 7.014115698924e-01 6.983425192965e-01 6.956572599393e-01 6.932065705595e-01 6.909182991721e-01 6.888240769950e-01 6.870179369074e-01 6.856279450363e-01 6.848054883455e-01 6.846811201435e-01 6.853450928523e-01 6.868697682803e-01 6.892697841643e-01 6.925411298244e-01 6.966632119491e-01 7.016195054341e-01 7.073903990442e-01 7.139623401760e-01 7.212914168173e-01 7.293076204136e-01 7.378609370740e-01 7.467411081920e-01 7.556689600666e-01 7.643121427979e-01 7.723223865375e-01 7.793752312786e-01 7.851856948291e-01 7.895471779558e-01 7.923513946330e-01 7.935921810730e-01 7.933778681768e-01 7.919020813495e-01 7.894566039806e-01 7.863580486681e-01 7.829484074790e-01 7.795596632303e-01 7.764631991614e-01 7.738710622018e-01 7.719372823177e-01 7.707491935702e-01 7.703454766587e-01 7.707486900236e-01 7.719394854321e-01 7.738735763443e-01 7.764636654014e-01 7.795605401715e-01 7.829498003403e-01 7.863564342884e-01 7.894556630659e-01 7.919053066418e-01 7.933781066425e-01 7.935929621265e-01 7.923480654179e-01 7.895481754308e-01 7.851866373278e-01 7.793747647656e-01 7.723239115560e-01 7.643112663808e-01 7.556686157033e-01 7.467411674811e-01 7.378617498212e-01 7.293089719243e-01 7.212917802431e-01 7.139579158684e-01 7.073909886310e-01 7.016180609671e-01 6.966624123152e-01 6.925388086772e-01 6.892706215746e-01 6.868701089694e-01 6.853449926834e-01 6.846812982059e-01 6.848069134184e-01 6.856297711214e-01 6.870163191425e-01 6.888242646156e-01 6.909169969199e-01 6.932045861318e-01 6.956588960829e-01 6.983383771129e-01 7.014119746311e-01 7.051247506504e-01 7.097950749067e-01 7.157683025971e-01 7.233535678529e-01 7.327982720255e-01 7.442408168274e-01 7.577146580550e-01 7.731358394832e-01 7.903179791036e-01 8.089805078935e-01 8.287479161389e-01 8.491460026180e-01 8.696056091246e-01 8.894839747063e-01 9.080882755847e-01 9.247204277211e-01 9.387391666631e-01 9.496217040754e-01 9.570093207793e-01 9.607650943189e-01 9.609981214630e-01 9.580671746875e-01 9.525429362033e-01 9.451576202408e-01 9.367395535145e-01 9.281023459779e-01 9.199425880093e-01 9.128172437076e-01 9.070863916124e-01 9.029466456928e-01 9.004505893658e-01 8.996206155883e-01
 9.357797381062e-01 9.368524582188e-01 9.400529736877e-01 9.453133369814e-01 9.524627448744e-01 9.611902665921e-01 9.709886108020e-01 9.811773138832e-01 9.909042936633e-01 9.992679038405e-01 1.005358965102e+00 1.008400611976e+00 1.007790673384e+00 1.003190745839e+00 9.945205318219e-01 9.819747477907e-01 9.659707366204e-01 9.471293885797e-01 9.261931822738e-01 9.039696908653e-01 8.812628785539e-01 8.588330547246e-01 8.373405555169e-01 8.173483902865e-01 7.992885669774e-01 7.834830584042e-01 7.701155189573e-01 7.592510420398e-01 7.508075660971e-01 7.445719273839e-01 7.402022417733e-01 7.372853467325e-01 7.353650158094e-01 7.340099757694e-01 7.328645187158e-01 7.316839731633e-01 7.303298941597e-01 7.287881160122e-01 7.271374936150e-01 7.255191587971e-01 7.241246927920e-01 7.231569999552e-01 7.227973125230e-01 7.232120233658e-01 7.245238879010e-01 7.268109173513e-01 7.301287681916e-01 7.345061488530e-01 7.399510289325e-01 7.464523528122e-01 7.539530689187e-01 7.623440527795e-01 7.714388807710e-01 7.809717738710e-01 7.906165374550e-01 7.999861145457e-01 8.086886388145e-01 8.163542946895e-01 8.226712295980e-01 8.274114314745e-01 8.304546703198e-01 8.317948701761e-01 8.315494910874e-01 8.299298089701e-01 8.272437524445e-01 8.238421426754e-01 8.200902261374e-01 8.163524588867e-01 8.129230157756e-01 8.100432902554e-01 8.078851492307e-01 8.065563997437e-01 8.061035376491e-01 8.065554302417e-01 8.078881623545e-01 8.100435194059e-01 8.129239799833e-01 8.163522895751e-01 8.200921981319e-01 8.238387153633e-01 8.272442254694e-01 8.299300712393e-01 8.315471925317e-01 8.317969449972e-01 8.304528840902e-01 8.274116362359e-01 8.226730493090e-01 8.163531779051e-01 8.086869375472e-01 7.999858173924e-01 7.906168129075e-01 7.809719570082e-01 7.714374622395e-01 7.623442389747e-01 7.539522294806e-01 7.464489208591e-01 7.399517304284e-01 7.345063045399e-01 7.301283291138e-01 7.268103664160e-01 7.245228441716e-01 7.232125191382e-01 7.227973785701e-01 7.231563740873e-01 7.241271796997e-01 7.255203331771e-01 7.271365343404e-01 7.287911163771e-01 7.303297451872e-01 7.316826585447e-01 7.328668604740e-01 7.340065930008e-01 7.353629795882e-01 7.372860186725e-01 7.402021513925e-01 7.445712818000e-01 7.508083827807e-01 7.592504162839e-01 7.701171029244e-01 7.834827582140e-01 7.992888929077e-01 8.173463417826e-01 8.373389103707e-01 8.588299182731e-01 8.812617547632e-01 9.039678371814e-01 9.261936996688e-01 9.471311483562e-01 9.659699995765e-01 9.819731827614e-01 9.945227634798e-01 1.003191838491e+00 1.007791622020e+00 1.008397833897e+00 1.005361101454e+00 9.992678371639e-01 9.909046828370e-01 9.811737506262e-01 9.709905838143e-01 9.611903320044e-01 9.524636397302e-01 9.453141288925e-01 9.400567542782e-01 9.368539877479e-01 9.357797381062e-01
 9.684389051266e-01 9.697062946032e-01 9.734745044305e-01 9.796212015741e-01 9.878853740933e-01 9.978530709506e-01 1.008905264816e+00 1.020237510420e+00 1.030901316488e+00 1.039910171788e+00 1.046305438562e+00 1.049272536307e+00 1.048203110904e+00 1.042765870759e+00 1.032914639036e+00 1.018877996102e+00 1.001140149569e+00 9.803931209632e-01 9.574600227189e-01 9.332361257153e-01 9.086337826792e-01 8.844985880516e-01 8.615915845683e-01 8.405459946076e-01 8.218458573252e-01 8.058480244192e-01 7.927401991826e-01 7.825545703595e-01 7.751658041523e-01 7.702877842418e-01 7.674882409379e-01 7.662540792523e-01 7.660384304698e-01 7.663013829775e-01 7.666074963927e-01 7.666272600261e-01 7.661675863993e-01 7.651688185273e-01 7.636946725191e-01 7.619065000610e-01 7.600209283680e-01 7.583068934102e-01 7.570325204637e-01 7.564446384150e-01 7.567657016554e-01 7.581583140030e-01 7.607511788044e-01 7.646183083826e-01 7.697952308665e-01 7.762732184838e-01 7.839827720600e-01 7.927713549661e-01 8.024223493067e-01 8.126153115854e-01 8.229768521007e-01 8.330717058832e-01 8.424715223352e-01 8.507679061322e-01 8.576218332346e-01 8.627871110607e-01 8.661322500253e-01 8.676491813540e-01 8.674577799447e-01 8.657796037704e-01 8.629326973882e-01 8.592943235637e-01 8.552526216517e-01 8.511940941434e-01 8.474468021739e-01 8.442805760464e-01 8.418925834611e-01 8.404147820850e-01 8.399128880404e-01 8.404143822724e-01 8.418953882300e-01 8.442819045905e-01 8.474482801216e-01 8.511940759977e-01 8.552533875250e-01 8.592922592517e-01 8.629327695281e-01 8.657766404228e-01 8.674514001877e-01 8.676509053534e-01 8.661325803977e-01 8.627868648226e-01 8.576235325634e-01 8.507686870955e-01 8.424701180093e-01 8.330706549476e-01 8.229760517550e-01 8.126142341233e-01 8.024188159199e-01 7.927715454202e-01 7.839795526177e-01 7.762703700382e-01 7.697941464603e-01 7.646197454599e-01 7.607517181427e-01 7.581586511639e-01 7.567663544110e-01 7.564459842835e-01 7.570312394955e-01 7.583063591827e-01 7.600230024464e-01 7.619056997928e-01 7.636969895923e-01 7.651706968327e-01 7.661654322354e-01 7.666261768398e-01 7.666080747281e-01 7.662998241711e-01 7.660343136297e-01 7.662561713509e-01 7.674867440760e-01 7.702851481917e-01 7.751668535304e-01 7.825539083012e-01 7.927407846690e-01 8.058494973062e-01 8.218461427442e-01 8.405426510861e-01 8.615907467726e-01 8.844978874328e-01 9.086312239067e-01 9.332351427765e-01 9.574567900382e-01 9.803940031997e-01 1.001139239277e+00 1.018877233620e+00 1.032914458660e+00 1.042766468135e+00 1.048204420504e+00 1.049271337781e+00 1.046307255829e+00 1.039909779920e+00 1.030903446263e+00 1.020234876392e+00 1.008904321337e+00 9.978556193472e-01 9.878866752200e-01 9.796213732427e-01 9.734754567036e-01 9.697072305965e-01 9.684389051266e-01
 9.966348812180e-01 9.980507470827e-01 1.002242692118e+00 1.009045782432e+00 1.018125109141e+00 1.028974893540e+00 1.040893535195e+00 1.052979001492e+00 1.064218849555e+00 1.073564153833e+00 1.080029312559e+00 1.082778077508e+00 1.081212962347e+00 1.075006069927e+00 1.064142507558e+00 1.048872734775e+00 1.029736770980e+00 1.007471464027e+00 9.829643694050e-01 9.571787963559e-01 9.311073683355e-01 9.056753286919e-01 8.817254833485e-01 8.599507484818e-01 8.408878102278e-01 8.249177604030e-01 8.122306788323e-01 8.028214493083e-01 7.965179362533e-01 7.929626092843e-01 7.916414077518e-01 7.919599378284e-01 7.932811652944e-01 7.949954114348e-01 7.965890856202e-01 7.976777255421e-01 7.980188654211e-01 7.975214678368e-01 7.962332677593e-01 7.943273053460e-01 7.920479031952e-01 7.897112840541e-01 7.876592221046e-01 7.862166403675e-01 7.856828535828e-01 7.863095324039e-01 7.882848510126e-01 7.917358080321e-01 7.967210903835e-01 8.032308565638e-01 8.111825671023e-01 8.203877303773e-01 8.305908236064e-01 8.414253405623e-01 8.524719188559e-01 8.632548247994e-01 8.733144263271e-01 8.822106179343e-01 8.895822653504e-01 8.951725035677e-01 8.988366874393e-01 9.005640699316e-01 9.004723650792e-01 8.987905706358e-01 8.958412065176e-01 8.920156955113e-01 8.877228827312e-01 8.833655386511e-01 8.793099554066e-01 8.758534561655e-01 8.732312414759e-01 8.715972295523e-01 8.710424871608e-01 8.715967058860e-01 8.732322601872e-01 8.758568977002e-01 8.793115196607e-01 8.833670606304e-01 8.877212072667e-01 8.920163849084e-01 8.958425521719e-01 8.987896912825e-01 9.004687907176e-01 9.005653085265e-01 8.988374900840e-01 8.951720603101e-01 8.895837871388e-01 8.822128058106e-01 8.733139620003e-01 8.632541205143e-01 8.524695605116e-01 8.414254435786e-01 8.305879397504e-01 8.203884498524e-01 8.111806633661e-01 8.032298071911e-01 7.967187123079e-01 7.917363341178e-01 7.882862348815e-01 7.863100147384e-01 7.856849218963e-01 7.862161449615e-01 7.876581492949e-01 7.897110748798e-01 7.920488995197e-01 7.943284387968e-01 7.962345765809e-01 7.975215714913e-01 7.980166618494e-01 7.976758246099e-01 7.965895668106e-01 7.949938449080e-01 7.932789315835e-01 7.919609160675e-01 7.916419530621e-01 7.929617179286e-01 7.965200106178e-01 8.028210296590e-01 8.122277101521e-01 8.249202412170e-01 8.408887234228e-01 8.599481669817e-01 8.817267245115e-01 9.056778078266e-01 9.311066277182e-01 9.571799714378e-01 9.829618092423e-01 1.007472540245e+00 1.029737790695e+00 1.048874081186e+00 1.064139133687e+00 1.075007029025e+00 1.081214093104e+00 1.082779761106e+00 1.080028333320e+00 1.073564014438e+00 1.064220292569e+00 1.052979016096e+00 1.040892642463e+00 1.028978732581e+00 1.018125200129e+00 1.009043939489e+00 1.002243341913e+00 9.980501087315e-01 9.966348812180e-01
 1.019472325801e+00 1.020989583868e+00 1.025465407839e+00 1.032700852927e+00 1.042303744083e+00 1.053694002803e+00 1.066106042538e+00 1.078578911567e+00 1.090060069430e+00 1.099468436246e+00 1.105810064599e+00 1.108251070391e+00 1.106206118082e+00 1.099362477344e+00 1.087724198086e+00 1.071565110292e+00 1.051449641381e+00 1.028144168214e+00 1.002572631735e+00 9.757491277300e-01 9.487196243651e-01 9.224707883535e-01 8.979027626196e-01 8.757668993539e-01 8.566445787191e-01 8.409291038209e-01 8.288073150217e-01 8.202410267333e-01 8.150049515073e-01 8.126739875452e-01 8.126632203518e-01 8.143154069264e-01 8.169231241312e-01 8.198340102079e-01 8.224803954724e-01 8.244436626894e-01 8.254473940822e-01 8.253809513324e-01 8.242788267334e-01 8.223185458380e-01 8.197646389796e-01 8.169655613389e-01 8.143196953315e-01 8.122135110006e-01 8.110112635828e-01 8.110431588330e-01 8.125475373260e-01 8.156981755812e-01 8.205748295986e-01 8.271727075857e-01 8.353863199718e-01 8.450027627905e-01 8.557183102518e-01 8.671314521731e-01 8.787792318254e-01 8.901581989846e-01 9.007824078585e-01 9.101912003336e-01 9.180102998427e-01 9.239771891308e-01 9.279380550405e-01 9.298802247161e-01 9.299168266356e-01 9.282774298481e-01 9.252827632356e-01 9.213307074191e-01 9.168436575998e-01 9.122354153683e-01 9.079062341070e-01 9.041845833394e-01 9.013396168192e-01 8.995579549229e-01 8.989521410942e-01 8.995566274956e-01 9.013394233773e-01 9.041863443057e-01 9.079072966370e-01 9.122374772748e-01 9.168405386249e-01 9.213319749796e-01 9.252848818336e-01 9.282773008241e-01 9.299166554413e-01 9.298803108821e-01 9.279399645102e-01 9.239755762902e-01 9.180101442859e-01 9.101927376619e-01 9.007815247260e-01 8.901580222905e-01 8.787767524669e-01 8.671323857044e-01 8.557159613665e-01 8.450011465413e-01 8.353867871386e-01 8.271728161183e-01 8.205740500921e-01 8.156988296548e-01 8.125476582464e-01 8.110433055566e-01 8.110134736379e-01 8.122127185314e-01 8.143187695931e-01 8.169654303756e-01 8.197659398393e-01 8.223215800332e-01 8.242799350263e-01 8.253825001222e-01 8.254472188134e-01 8.244417459857e-01 8.224828311225e-01 8.198324659086e-01 8.169215811989e-01 8.143153474175e-01 8.126652076947e-01 8.126728324893e-01 8.150072413674e-01 8.202431936456e-01 8.288046205910e-01 8.409307379862e-01 8.566458591015e-01 8.757663840818e-01 8.979020984046e-01 9.224709897391e-01 9.487187451970e-01 9.757522669491e-01 1.002573563462e+00 1.028143475500e+00 1.051451703581e+00 1.071566337822e+00 1.087720374958e+00 1.099364344778e+00 1.106205587966e+00 1.108253931537e+00 1.105808240154e+00 1.099469069702e+00 1.090059597083e+00 1.078580339474e+00 1.066104352818e+00 1.053695756371e+00 1.042302737760e+00 1.032698286330e+00 1.025466507915e+00 1.020989013745e+00 1.019472325801e+00
 1.036216042796e+00 1.037789853033e+00 1.042417230611e+00 1.049868429692e+00 1.059713292347e+00 1.071325668093e+00 1.083884501649e+00 1.096411738445e+00 1.107834985523e+00 1.117077795506e+00 1.123151336048e+00 1.125248600088e+00 1.122800057894e+00 1.115518733534e+00 1.103414364156e+00 1.086784107343e+00 1.066186446285e+00 1.042402531560e+00 1.016360975625e+00 9.891026965888e-01 9.616985396597e-01 9.351692274398e-01 9.104609705152e-01 8.883658220041e-01 8.694936534494e-01 8.542470799235e-01 8.428006545162e-01 8.350826051508e-01 8.308182787969e-01 8.295229909409e-01 8.305623376874e-01 8.332288428171e-01 8.367858961392e-01 8.405544699485e-01 8.439529905418e-01 8.465410209747e-01 8.480364030677e-01 8.483131014663e-01 8.473952200759e-01 8.454644819999e-01 8.427888454018e-01 8.397341746291e-01 8.367309020963e-01 8.342099941992e-01 8.325869372851e-01 8.322398556016e-01 8.334580273686e-01 8.364488976011e-01 8.413100243813e-01 8.480420768785e-01 8.565139382401e-01 8.664920429469e-01 8.776314137316e-01 8.895003265300e-01 9.016020055406e-01 9.134201218130e-01 9.244500307298e-01 9.342252958860e-01 9.423709562291e-01 9.486260596572e-01 9.528369093149e-01 9.549838245515e-01 9.551773081315e-01 9.536428883424e-01 9.506898639129e-01 9.467094045666e-01 9.421317105437e-01 9.373790484750e-01 9.328676542801e-01 9.289586675459e-01 9.259466938764e-01 9.240515979340e-01 9.234043982206e-01 9.240500488081e-01 9.259466903462e-01 9.289580409811e-01 9.328682044981e-01 9.373804249895e-01 9.421321778231e-01 9.467118439400e-01 9.506898895623e-01 9.536412318543e-01 9.551778568533e-01 9.549820795110e-01 9.528383864453e-01 9.486248798525e-01 9.423717544730e-01 9.342260023804e-01 9.244486292101e-01 9.134192321896e-01 9.016026580210e-01 8.895011369540e-01 8.776296052548e-01 8.664888376270e-01 8.565142360274e-01 8.480409262066e-01 8.413115757748e-01 8.364509527991e-01 8.334574176680e-01 8.322395223343e-01 8.325866063718e-01 8.342104076098e-01 8.367298928476e-01 8.397330733272e-01 8.427888441414e-01 8.454651080587e-01 8.473978814508e-01 8.483123782464e-01 8.480366122023e-01 8.465414873255e-01 8.439527127610e-01 8.405540260540e-01 8.367842004127e-01 8.332292369560e-01 8.305623292804e-01 8.295212411279e-01 8.308186183209e-01 8.350835430522e-01 8.427986099961e-01 8.542477084399e-01 8.694947717517e-01 8.883672762588e-01 9.104582057872e-01 9.351696087888e-01 9.616958050570e-01 9.891051914715e-01 1.016363027243e+00 1.042400139283e+00 1.066188731879e+00 1.086783992995e+00 1.103413383677e+00 1.115519952261e+00 1.122799558045e+00 1.125250450798e+00 1.123150336296e+00 1.117078181396e+00 1.107835847136e+00 1.096413004090e+00 1.083884298756e+00 1.071324295335e+00 1.059712514625e+00 1.049867268449e+00 1.042415676112e+00 1.037787560937e+00 1.036216042796e+00
 1.046413384715e+00 1.047996714590e+00 1.052650593049e+00 1.060115052320e+00 1.069936904405e+00 1.081469439091e+00 1.093862224337e+00 1.106146929907e+00 1.117255198543e+00 1.126144267209e+00 1.131855593358e+00 1.133623822684e+00 1.130909026798e+00 1.123447196737e+00 1.111251781428e+00 1.094628690674e+00 1.074116719941e+00 1.050483290901e+00 1.024637565452e+00 9.976129331921e-01 9.704769568772e-01 9.442586613411e-01 9.199254371146e-01 8.982867264667e-01 8.799660512282e-01 8.653680618278e-01 8.546467114422e-01 8.477008395198e-01 8.442162903524e-01 8.436623287405e-01 8.453826824170e-01 8.486487058516e-01 8.527266572703e-01 8.569444721830e-01 8.607347692855e-01 8.636599911434e-01 8.654503506010e-01 8.659779957155e-01 8.652587195058e-01 8.634635637914e-01 8.608571890320e-01 8.578087011008e-01 8.547460697740e-01 8.521250002160e-01 8.503846523334e-01 8.499323796815e-01 8.510922958533e-01 8.540891205489e-01 8.590356228503e-01 8.659311117913e-01 8.746282705984e-01 8.848670406511e-01 8.962811325643e-01 9.084146417944e-01 9.207569091182e-01 9.327874523084e-01 9.440026333158e-01 9.539472976670e-01 9.622592399312e-01 9.686872900832e-01 9.730851388421e-01 9.754302625294e-01 9.758293830641e-01 9.744955991575e-01 9.717231689242e-01 9.678832262210e-01 9.633958149485e-01 9.586826754173e-01 9.541610037659e-01 9.502116311188e-01 9.471493304127e-01 9.452111642838e-01 9.445459382135e-01 9.452107385547e-01 9.471485355220e-01 9.502102760934e-01 9.541619565508e-01 9.586830682804e-01 9.633960044541e-01 9.678846095744e-01 9.717214435178e-01 9.744945455947e-01 9.758294708064e-01 9.754285648301e-01 9.730837583360e-01 9.686867990731e-01 9.622619908930e-01 9.539475588463e-01 9.440035774372e-01 9.327880487845e-01 9.207591861346e-01 9.084143085420e-01 8.962803888821e-01 8.848655454737e-01 8.746272626157e-01 8.659294665802e-01 8.590384239040e-01 8.540908386695e-01 8.510910693606e-01 8.499327418320e-01 8.503833764330e-01 8.521237125709e-01 8.547455652565e-01 8.578071290029e-01 8.608559368205e-01 8.634625466641e-01 8.652608824189e-01 8.659747624738e-01 8.654499825702e-01 8.636615639334e-01 8.607323688488e-01 8.569453412765e-01 8.527270867786e-01 8.486505847347e-01 8.453835250199e-01 8.436618436967e-01 8.442151866023e-01 8.477004123922e-01 8.546447435967e-01 8.653685796135e-01 8.799673774121e-01 8.982886386942e-01 9.199239196010e-01 9.442612050748e-01 9.704744032152e-01 9.976147009029e-01 1.024639121209e+00 1.050481928699e+00 1.074119841759e+00 1.094629021789e+00 1.111253909561e+00 1.123445623883e+00 1.130909031376e+00 1.133623313264e+00 1.131855384832e+00 1.126144102222e+00 1.117256395586e+00 1.106146345510e+00 1.093865083302e+00 1.081467652954e+00 1.069938498693e+00 1.060114264255e+00 1.052647095414e+00 1.047995815923e+00 1.046413384715e+00
 1.050007230414e+00 1.051556603038e+00 1.056113319517e+00 1.063399309765e+00 1.072952302012e+00 1.084118075735e+00 1.096059435027e+00 1.107829434529e+00 1.118403845821e+00 1.126788981027e+00 1.132087385181e+00 1.133585753807e+00 1.130787335822e+00 1.123447591368e+00 1.111590199710e+00 1.095500960527e+00 1.075693615392e+00 1.052888318051e+00 1.027953734421e+00 1.001881202039e+00 9.756978384118e-01 9.504178898683e-01 9.269905106569e-01 9.062237785347e-01 8.887315218716e-01 8.749077612418e-01 8.648849030107e-01 8.585400363639e-01 8.555345323682e-01 8.553230135683e-01 8.572490685323e-01 8.606103833583e-01 8.647005770408e-01 8.688972336478e-01 8.726713046323e-01 8.756227723197e-01 8.775030597033e-01 8.781936734896e-01 8.777059550768e-01 8.761900150534e-01 8.738921003566e-01 8.711611139763e-01 8.684005706423e-01 8.660579324709e-01 8.645662377737e-01 8.643386934038e-01 8.657062846499e-01 8.689034344538e-01 8.740436055900e-01 8.811160013351e-01 8.899671712843e-01 9.003216947440e-01 9.118028026005e-01 9.239445995057e-01 9.362494345131e-01 9.482040106400e-01 9.593304401630e-01 9.692056487745e-01 9.774939804707e-01 9.839632568461e-01 9.884838612103e-01 9.910408238348e-01 9.917331561668e-01 9.907509255785e-01 9.883631353440e-01 9.849122899332e-01 9.807884341684e-01 9.763907771560e-01 9.721240340259e-01 9.683619668136e-01 9.654266089120e-01 9.635588859524e-01 9.629166933762e-01 9.635577592568e-01 9.654239493325e-01 9.683620282651e-01 9.721253545511e-01 9.763914765081e-01 9.807863995559e-01 9.849134063929e-01 9.883616243418e-01 9.907490361140e-01 9.917324211716e-01 9.910407479227e-01 9.884814812856e-01 9.839623978016e-01 9.774949468980e-01 9.692058338885e-01 9.593320931647e-01 9.482057151056e-01 9.362501710714e-01 9.239451688800e-01 9.118027688561e-01 9.003223975538e-01 8.899675041402e-01 8.811149442966e-01 8.740431096061e-01 8.689026719349e-01 8.657056421433e-01 8.643395946151e-01 8.645663526275e-01 8.660548591938e-01 8.684006309349e-01 8.711615934854e-01 8.738924594084e-01 8.761910090861e-01 8.777074583982e-01 8.781914743762e-01 8.775026427528e-01 8.756243036797e-01 8.726718486862e-01 8.688975770345e-01 8.647040213783e-01 8.606103422869e-01 8.572508268929e-01 8.553218283087e-01 8.555357647858e-01 8.585416644414e-01 8.648833085727e-01 8.749080849829e-01 8.887314063683e-01 9.062222409095e-01 9.269923089250e-01 9.504196380859e-01 9.756965906266e-01 1.001881955713e+00 1.027955947826e+00 1.052886639550e+00 1.075694864584e+00 1.095502462461e+00 1.111592470996e+00 1.123445606347e+00 1.130787198974e+00 1.133585619169e+00 1.132088114488e+00 1.126789437701e+00 1.118403179645e+00 1.107828691525e+00 1.096061152407e+00 1.084117473388e+00 1.072954786966e+00 1.063398048363e+00 1.056111578009e+00 1.051558273566e+00 1.050007230414e+00
 1.047402929821e+00 1.048879156895e+00 1.053215805989e+00 1.060134689288e+00 1.069179911524e+00 1.079707576080e+00 1.090926388979e+00 1.101929263154e+00 1.111774597776e+00 1.119538163142e+00 1.124402609578e+00 1.125721986718e+00 1.123050907248e+00 1.116166163583e+00 1.105100003187e+00 1.090100123088e+00 1.071640671353e+00 1.050368717238e+00 1.027084586908e+00 1.002705516112e+00 9.781784840805e-01 9.544714093400e-01 9.324797113392e-01 9.129780404135e-01 8.965469323036e-01 8.835576449816e-01 8.741249700966e-01 8.681142585892e-01 8.651835378162e-01 8.648138955446e-01 8.663834833300e-01 8.692563945872e-01 8.727947757222e-01 8.764562946677e-01 8.797851701546e-01 8.824392653523e-01 8.842089828352e-01 8.849905696026e-01 8.847906114064e-01 8.837340779036e-01 8.820289680337e-01 8.799747545760e-01 8.779320861838e-01 8.762980821922e-01 8.754768689179e-01 8.758481022136e-01 8.777265658470e-01 8.813377428683e-01 8.867787759363e-01 8.940346122214e-01 9.029418230819e-01 9.132266335602e-01 9.245157423091e-01 9.363616782227e-01 9.482949210003e-01 9.598401537345e-01 9.705668967962e-01 9.801043872521e-01 9.881615705657e-01 9.945419482294e-01 9.991412474176e-01 1.001954605295e+00 1.003069853620e+00 1.002647966359e+00 1.000921283477e+00 9.981879597583e-01 9.947870064757e-01 9.910717314887e-01 9.874090922588e-01 9.841422486793e-01 9.815716934599e-01 9.799269495966e-01 9.793625615199e-01 9.799264091148e-01 9.815691180992e-01 9.841432474507e-01 9.874103686939e-01 9.910730722399e-01 9.947848475781e-01 9.981901516832e-01 1.000922088970e+00 1.002644203513e+00 1.003068862511e+00 1.001955101645e+00 9.991402838629e-01 9.945415172097e-01 9.881609881247e-01 9.801058311743e-01 9.705676032406e-01 9.598415141611e-01 9.482930828929e-01 9.363614344976e-01 9.245162814278e-01 9.132275438057e-01 9.029412289038e-01 8.940341866034e-01 8.867774207216e-01 8.813349051009e-01 8.777268029677e-01 8.758490245394e-01 8.754766679895e-01 8.762953189006e-01 8.779307867662e-01 8.799766312736e-01 8.820286772987e-01 8.837333245303e-01 8.847922101705e-01 8.849877312152e-01 8.842076413322e-01 8.824413842591e-01 8.797851837544e-01 8.764544014578e-01 8.727985849014e-01 8.692542076708e-01 8.663848871923e-01 8.648113529156e-01 8.651852593172e-01 8.681147585203e-01 8.741246678233e-01 8.835595937297e-01 8.965449354385e-01 9.129728939662e-01 9.324815304714e-01 9.544713348724e-01 9.781775217152e-01 1.002702830062e+00 1.027087379573e+00 1.050366825014e+00 1.071639597795e+00 1.090102113284e+00 1.105099885283e+00 1.116165677523e+00 1.123049625634e+00 1.125724256789e+00 1.124403717041e+00 1.119538795308e+00 1.111773252307e+00 1.101930650622e+00 1.090926023572e+00 1.079709336163e+00 1.069180748101e+00 1.060133719411e+00 1.053216098807e+00 1.048879974957e+00 1.047402929821e+00
 1.039453920419e+00 1.040815220529e+00 1.044810662252e+00 1.051173576754e+00 1.059472802962e+00 1.069100923958e+00 1.079329857370e+00 1.089331462838e+00 1.098261411813e+00 1.105300309231e+00 1.109723386197e+00 1.110966917900e+00 1.108641686123e+00 1.102552138925e+00 1.092727060926e+00 1.079373521706e+00 1.062898455761e+00 1.043860036315e+00 1.022958232232e+00 1.000997687266e+00 9.788219446468e-01 9.573020604469e-01 9.372467966417e-01 9.193568278634e-01 9.041647968341e-01 8.920047328730e-01 8.829732235730e-01 8.769438009310e-01 8.736039785095e-01 8.724962446190e-01 8.730896046776e-01 8.748426472107e-01 8.772339056557e-01 8.798312931553e-01 8.822858247991e-01 8.843280333711e-01 8.858006735810e-01 8.866220166401e-01 8.867927394638e-01 8.864016476510e-01 8.856037895592e-01 8.846208940731e-01 8.837425812029e-01 8.832848687777e-01 8.835865467285e-01 8.849579553302e-01 8.876745620958e-01 8.919225180303e-01 8.977743362239e-01 9.052070279043e-01 9.140543485730e-01 9.240559324585e-01 9.348632960208e-01 9.460768258619e-01 9.572746715501e-01 9.680565424357e-01 9.780596812692e-01 9.869863228426e-01 9.946109505987e-01 1.000789330011e+00 1.005448657055e+00 1.008595086083e+00 1.010303839440e+00 1.010698670150e+00 1.009968822793e+00 1.008345335537e+00 1.006090687381e+00 1.003494336372e+00 1.000848857189e+00 9.984404478487e-01 9.965177857675e-01 9.952786485753e-01 9.948532854495e-01 9.952805091012e-01 9.965189697197e-01 9.984419535334e-01 1.000850086155e+00 1.003494613167e+00 1.006089513642e+00 1.008346050024e+00 1.009970252296e+00 1.010695091393e+00 1.010301551187e+00 1.008595102765e+00 1.005448724096e+00 1.000789666518e+00 9.946110561908e-01 9.869878484412e-01 9.780611958945e-01 9.680573032065e-01 9.572738772681e-01 9.460757533880e-01 9.348639934688e-01 9.240555211241e-01 9.140524370833e-01 9.052078669364e-01 8.977759089121e-01 8.919199353968e-01 8.876747445450e-01 8.849597133410e-01 8.835848916050e-01 8.832828129998e-01 8.837400289827e-01 8.846223069512e-01 8.856022191031e-01 8.863977978531e-01 8.867943583167e-01 8.866189802308e-01 8.857981380044e-01 8.843299454322e-01 8.822836234658e-01 8.798315045791e-01 8.772369917466e-01 8.748413960251e-01 8.730906643416e-01 8.724960989367e-01 8.736052477177e-01 8.769420067887e-01 8.829728120730e-01 8.920081352173e-01 9.041640275500e-01 9.193532539703e-01 9.372457025182e-01 9.573023692553e-01 9.788209231128e-01 1.000995489118e+00 1.022961037506e+00 1.043860854196e+00 1.062897449587e+00 1.079375164177e+00 1.092727136730e+00 1.102553226896e+00 1.108639787015e+00 1.110967170932e+00 1.109722950066e+00 1.105299637582e+00 1.098261753174e+00 1.089332591183e+00 1.079329411981e+00 1.069102290123e+00 1.059471726622e+00 1.051173361213e+00 1.044811563873e+00 1.040814995601e+00 1.039453920419e+00
 1.027343983635e+00 1.028548792736e+00 1.032084522066e+00 1.037703448136e+00 1.045019294969e+00 1.053487723611e+00 1.062465020970e+00 1.071236109454e+00 1.079070066248e+00 1.085280271992e+00 1.089250165852e+00 1.090511793211e+00 1.088739487172e+00 1.083765367353e+00 1.075602509932e+00 1.064415694257e+00 1.050521417492e+00 1.034369846765e+00 1.016533640953e+00 9.976659752391e-01 9.784816212843e-01 9.597056214589e-01 9.420273912127e-01 9.260387994984e-01 9.121986067478e-01 9.007966545244e-01 8.919135634731e-01 8.854547845289e-01 8.811779771511e-01 8.787221146462e-01 8.776949273597e-01 8.776932658647e-01 8.783484257078e-01 8.793748533011e-01 8.805435812373e-01 8.816848431477e-01 8.827002166502e-01 8.835343633136e-01 8.841781046250e-01 8.846734314623e-01 8.851038356504e-01 8.855937902421e-01 8.863290385069e-01 8.875177571098e-01 8.893894724660e-01 8.921654097488e-01 8.960427180127e-01 9.011453456152e-01 9.075175636286e-01 9.151109690576e-01 9.237741254990e-01 9.332707766891e-01 9.433022426379e-01 9.535404075048e-01 9.636468631744e-01 9.733173716175e-01 9.822870498412e-01 9.903500404136e-01 9.973654305001e-01 1.003251676499e+00 1.007977688100e+00 1.011561023065e+00 1.014061801153e+00 1.015562798782e+00 1.016193258488e+00 1.016098051124e+00 1.015444272775e+00 1.014429359198e+00 1.013241789302e+00 1.012076546144e+00 1.011102649358e+00 1.010461639376e+00 1.010237371755e+00 1.010462231397e+00 1.011105143135e+00 1.012076504468e+00 1.013242056228e+00 1.014428613378e+00 1.015445334926e+00 1.016096855169e+00 1.016191960629e+00 1.015561232981e+00 1.014059474921e+00 1.011561885457e+00 1.007977683204e+00 1.003251820817e+00 9.973658968012e-01 9.903496409817e-01 9.822891669640e-01 9.733182625890e-01 9.636486227174e-01 9.535410349839e-01 9.433042089824e-01 9.332702086410e-01 9.237735681036e-01 9.151129360909e-01 9.075209487423e-01 9.011459138335e-01 8.960426093500e-01 8.921674438495e-01 8.893887245639e-01 8.875171313818e-01 8.863281918692e-01 8.855942436047e-01 8.851016267302e-01 8.846707230444e-01 8.841790857760e-01 8.835328330930e-01 8.826980959673e-01 8.816860795733e-01 8.805424735100e-01 8.793777980477e-01 8.783535509841e-01 8.776937344469e-01 8.776951929534e-01 8.787238951634e-01 8.811792479659e-01 8.854534580286e-01 8.919116317960e-01 9.007978688107e-01 9.121995265277e-01 9.260363177423e-01 9.420256965003e-01 9.597082332668e-01 9.784807279915e-01 9.976674693436e-01 1.016534608172e+00 1.034371368440e+00 1.050519690095e+00 1.064416866943e+00 1.075604240249e+00 1.083764979495e+00 1.088739258985e+00 1.090511200091e+00 1.089250904896e+00 1.085278930080e+00 1.079072673670e+00 1.071236245431e+00 1.062464942296e+00 1.053486925115e+00 1.045018474469e+00 1.037703962940e+00 1.032084909057e+00 1.028548227876e+00 1.027343983635e+00
 1.012391242697e+00 1.013400220425e+00 1.016360579833e+00 1.021054633105e+00 1.027156999670e+00 1.034210995837e+00 1.041687364523e+00 1.049000746765e+00 1.055565934893e+00 1.060837454127e+00 1.064330074006e+00 1.065679646658e+00 1.064630629050e+00 1.061040007608e+00 1.054902578236e+00 1.046327881256e+00 1.035530769847e+00 1.022831132281e+00 1.008649171774e+00 9.934617932354e-01 9.778084088872e-01 9.622401486584e-01 9.472885558977e-01 9.334113025854e-01 9.209667703324e-01 9.101956782435e-01 9.011747867169e-01 8.938633425656e-01 8.881222279688e-01 8.837327859230e-01 8.804718496371e-01 8.781264126542e-01 8.765105321134e-01 8.755129472701e-01 8.750364080417e-01 8.750301635221e-01 8.754628256559e-01 8.763049224863e-01 8.775292124377e-01 8.791249944339e-01 8.810832018772e-01 8.834159417801e-01 8.861770938946e-01 8.894377596866e-01 8.932866536924e-01 8.978299552463e-01 9.031555076701e-01 9.093099189804e-01 9.162927675016e-01 9.240291280972e-01 9.323869460884e-01 9.411715484130e-01 9.501579164807e-01 9.591115842219e-01 9.678067899710e-01 9.760561207515e-01 9.837261345286e-01 9.907138002805e-01 9.969809485233e-01 1.002519637290e+00 1.007344896325e+00 1.011486173773e+00 1.014984092462e+00 1.017878868851e+00 1.020221074455e+00 1.022054952993e+00 1.023437067839e+00 1.024440420618e+00 1.025127750849e+00 1.025568916398e+00 1.025829696010e+00 1.025966234457e+00 1.026005173745e+00 1.025964743749e+00 1.025831381537e+00 1.025568259747e+00 1.025126731245e+00 1.024439347239e+00 1.023439515787e+00 1.022054215797e+00 1.020218444885e+00 1.017879165260e+00 1.014984393193e+00 1.011487250775e+00 1.007343805565e+00 1.002520133355e+00 9.969833312433e-01 9.907131004239e-01 9.837254546286e-01 9.760579488747e-01 9.678069604823e-01 9.591102950955e-01 9.501599038441e-01 9.411727245169e-01 9.323869674452e-01 9.240290635008e-01 9.162934233683e-01 9.093110719395e-01 9.031562524688e-01 8.978318129979e-01 8.932873786578e-01 8.894384580130e-01 8.861780618561e-01 8.834164872345e-01 8.810799580650e-01 8.791246100333e-01 8.775295237318e-01 8.763023751515e-01 8.754620124061e-01 8.750302605131e-01 8.750362488587e-01 8.755137449806e-01 8.765161725824e-01 8.781263261919e-01 8.804722991835e-01 8.837318419878e-01 8.881225965962e-01 8.938643148297e-01 9.011737780200e-01 9.101944043014e-01 9.209699499081e-01 9.334090098940e-01 9.472885136897e-01 9.622426050567e-01 9.778078554523e-01 9.934619571246e-01 1.008648371032e+00 1.022833017006e+00 1.035528775450e+00 1.046328462437e+00 1.054903442486e+00 1.061037621686e+00 1.064629888272e+00 1.065679300495e+00 1.064331752728e+00 1.060835706058e+00 1.055566921382e+00 1.049002114085e+00 1.041687471217e+00 1.034210893363e+00 1.027156991387e+00 1.021054442623e+00 1.016358955961e+00 1.013399656949e+00 1.012391242697e+00
 9.958064476077e-01 9.965826877381e-01 9.988584150708e-01 1.002462143576e+00 1.007143825076e+00 1.012555524997e+00 1.018301996729e+00 1.023948011497e+00 1.029079682788e+00 1.033301218775e+00 1.036276939077e+00 1.037750098032e+00 1.037538968355e+00 1.035527505065e+00 1.031691424689e+00 1.026069806710e+00 1.018767159212e+00 1.009958234129e+00 9.998824326931e-01 9.888231200915e-01 9.771045366958e-01 9.650841684062e-01 9.530950636324e-01 9.414412711313e-01 9.303747810403e-01 9.200737096217e-01 9.106263191869e-01 9.020699578520e-01 8.943928437786e-01 8.875586676029e-01 8.815480559553e-01 8.763664961606e-01 8.720446243067e-01 8.686546464635e-01 8.662572525639e-01 8.649197686577e-01 8.646836797724e-01 8.655431124355e-01 8.674479073307e-01 8.703211915623e-01 8.740552087717e-01 8.785304392657e-01 8.836447919030e-01 8.893106430466e-01 8.954614418659e-01 9.020555808155e-01 9.090537268374e-01 9.164095998812e-01 9.240634501168e-01 9.319219247805e-01 9.398684044255e-01 9.477716255333e-01 9.554923141957e-01 9.629144687996e-01 9.699466933013e-01 9.765411280324e-01 9.827104532882e-01 9.884768527656e-01 9.939090896754e-01 9.990820076982e-01 1.004056523148e+00 1.008878209652e+00 1.013564618914e+00 1.018099331490e+00 1.022451129331e+00 1.026553959837e+00 1.030332888260e+00 1.033718346744e+00 1.036626864296e+00 1.038974071074e+00 1.040702675778e+00 1.041764991671e+00 1.042121781244e+00 1.041764482392e+00 1.040705366072e+00 1.038974217086e+00 1.036623905494e+00 1.033717762856e+00 1.030336209137e+00 1.026553247007e+00 1.022448486307e+00 1.018098993119e+00 1.013564967610e+00 1.008878722033e+00 1.004055973583e+00 9.990827484352e-01 9.939125748414e-01 9.884775292606e-01 9.827093978595e-01 9.765437454605e-01 9.699453035696e-01 9.629122322835e-01 9.554911366516e-01 9.477732736252e-01 9.398696562741e-01 9.319214921084e-01 9.240635977026e-01 9.164107004885e-01 9.090549423203e-01 9.020570388202e-01 8.954631566097e-01 8.893118296772e-01 8.836438532869e-01 8.785286668025e-01 8.740524178535e-01 8.703222535151e-01 8.674474476174e-01 8.655390030695e-01 8.646837776132e-01 8.649194078909e-01 8.662568851540e-01 8.686516504154e-01 8.720461781030e-01 8.763658976960e-01 8.815479311785e-01 8.875556553187e-01 8.943946352027e-01 9.020737347918e-01 9.106271096400e-01 9.200722378751e-01 9.303790626596e-01 9.414417073353e-01 9.530961953299e-01 9.650847353351e-01 9.771064374735e-01 9.888212221619e-01 9.998817769290e-01 1.009960488236e+00 1.018766142042e+00 1.026069796594e+00 1.031690281482e+00 1.035526392798e+00 1.037536269426e+00 1.037749993358e+00 1.036277131830e+00 1.033299003654e+00 1.029077681728e+00 1.023949969089e+00 1.018299617452e+00 1.012554797235e+00 1.007143940748e+00 1.002462405781e+00 9.988564551076e-01 9.965830832923e-01 9.958064476077e-01
 9.784577273569e-01 9.789692140526e-01 9.804711281398e-01 9.828510232798e-01 9.859421321297e-01 9.895269782107e-01 9.933554460777e-01 9.971654636242e-01 1.000720340666e+00 1.003792621787e+00 1.006199218597e+00 1.007798021096e+00 1.008480372245e+00 1.008160172269e+00 1.006789201743e+00 1.004334122439e+00 1.000778422566e+00 9.961362201817e-01 9.904517420169e-01 9.837935811788e-01 9.762524824023e-01 9.679616185380e-01 9.590455804140e-01 9.496360602543e-01 9.398711825750e-01 9.298688153165e-01 9.197411030200e-01 9.096172396237e-01 8.996393356776e-01 8.899740642704e-01 8.808402793870e-01 8.724725202189e-01 8.651444553850e-01 8.591161281131e-01 8.546224465572e-01 8.518467172954e-01 8.508994398165e-01 8.517923236425e-01 8.544525396046e-01 8.587228618898e-01 8.643928788093e-01 8.711991768501e-01 8.788741941219e-01 8.871564249996e-01 8.958096724166e-01 9.046290220682e-01 9.134356689268e-01 9.220765259408e-01 9.304294004585e-01 9.383822274950e-01 9.458378184878e-01 9.527367004907e-01 9.590405563413e-01 9.647678931540e-01 9.699791580524e-01 9.747830324469e-01 9.793365539384e-01 9.838125180708e-01 9.883827794984e-01 9.932083619011e-01 9.983965993196e-01 1.004001936718e+00 1.010023842366e+00 1.016381994387e+00 1.022955686448e+00 1.029566295105e+00 1.035997493726e+00 1.042018643878e+00 1.047383307303e+00 1.051846477616e+00 1.055204514997e+00 1.057294140374e+00 1.058001566209e+00 1.057293404879e+00 1.055207183372e+00 1.051846373431e+00 1.047380671925e+00 1.042017758538e+00 1.035998831180e+00 1.029565342706e+00 1.022954434437e+00 1.016380878667e+00 1.010022418842e+00 1.004003140931e+00 9.983956169571e-01 9.932088930776e-01 9.883865902033e-01 9.838131975642e-01 9.793381977600e-01 9.747844931712e-01 9.699784332018e-01 9.647688371660e-01 9.590394862469e-01 9.527379443410e-01 9.458392196452e-01 9.383821220653e-01 9.304307931847e-01 9.220789406565e-01 9.134357954855e-01 9.046297881103e-01 8.958115429779e-01 8.871577211316e-01 8.788731258900e-01 8.711957600895e-01 8.643921896059e-01 8.587238218692e-01 8.544500970052e-01 8.517903883643e-01 8.508991515406e-01 8.518471331869e-01 8.546232332847e-01 8.591134202831e-01 8.651442303621e-01 8.724741864637e-01 8.808383467511e-01 8.899744613659e-01 8.996416392197e-01 9.096203700200e-01 9.197411952334e-01 9.298680521282e-01 9.398720331420e-01 9.496372952697e-01 9.590457295524e-01 9.679622168712e-01 9.762542572018e-01 9.837914012152e-01 9.904515553794e-01 9.961371812889e-01 1.000775764133e+00 1.004333476867e+00 1.006788610290e+00 1.008160722553e+00 1.008478328354e+00 1.007799409091e+00 1.006199764453e+00 1.003790481086e+00 1.000719342486e+00 9.971674089177e-01 9.933513601066e-01 9.895238565577e-01 9.859424718947e-01 9.828510294371e-01 9.804699732424e-01 9.789701375492e-01 9.784577273569e-01
 9.607074046476e-01 9.609355329486e-01 9.616092369644e-01 9.626754167073e-01 9.640644711665e-01 9.657025246572e-01 9.674943653159e-01 9.693615384548e-01 9.712446125056e-01 9.730957171125e-01 9.748831907285e-01 9.765816738506e-01 9.781551661528e-01 9.795526974333e-01 9.806964320333e-01 9.814782483390e-01 9.817630243086e-01 9.813884140107e-01 9.801978122917e-01 9.780265858564e-01 9.747302642778e-01 9.701897499220e-01 9.643267280436e-01 9.570948230949e-01 9.485094802076e-01 9.386459003754e-01 9.276444401628e-01 9.157340586723e-01 9.032303695702e-01 8.905117278058e-01 8.780474803449e-01 8.663194526882e-01 8.558410266919e-01 8.470722727788e-01 8.404163459899e-01 8.361732316577e-01 8.345102350450e-01 8.354525483051e-01 8.389010482071e-01 8.446159973305e-01 8.522724091223e-01 8.614658017865e-01 8.717667045888e-01 8.827317663575e-01 8.939453027757e-01 9.050358971502e-01 9.156841742268e-01 9.256244444127e-01 9.346652843230e-01 9.426764904656e-01 9.495905548154e-01 9.554155890419e-01 9.602337156805e-01 9.642008298932e-01 9.675362136722e-01 9.705145775157e-01 9.734412913883e-01 9.766351680940e-01 9.803760865709e-01 9.849035174450e-01 9.903728913662e-01 9.968406932625e-01 1.004286340842e+00 1.012573897896e+00 1.021484737857e+00 1.030724540856e+00 1.039936707760e+00 1.048720489316e+00 1.056656646679e+00 1.063338638081e+00 1.068405300915e+00 1.071571559449e+00 1.072645190994e+00 1.071570234293e+00 1.068407195723e+00 1.063338020111e+00 1.056656748752e+00 1.048719880696e+00 1.039937083592e+00 1.030725829490e+00 1.021485239214e+00 1.012573816742e+00 1.004288018895e+00 9.968445887636e-01 9.903706687649e-01 9.849053339115e-01 9.803795549314e-01 9.766342051603e-01 9.734427457733e-01 9.705144828268e-01 9.675350733218e-01 9.642014144116e-01 9.602347192678e-01 9.554158010949e-01 9.495899762922e-01 9.426763147613e-01 9.346655337382e-01 9.256257225886e-01 9.156835654072e-01 9.050372557231e-01 8.939452095799e-01 8.827319262744e-01 8.717671337790e-01 8.614655642076e-01 8.522733036957e-01 8.446161443432e-01 8.388974725344e-01 8.354529789200e-01 8.345081286409e-01 8.361730559852e-01 8.404192448095e-01 8.470728911884e-01 8.558406768012e-01 8.663224637339e-01 8.780463904383e-01 8.905136523418e-01 9.032294401406e-01 9.157358582281e-01 9.276420650036e-01 9.386448856816e-01 9.485108702843e-01 9.570958942661e-01 9.643249527004e-01 9.701908259861e-01 9.747289918218e-01 9.780247761290e-01 9.801978187765e-01 9.813885239136e-01 9.817598422867e-01 9.814793945287e-01 9.806960606185e-01 9.795519856460e-01 9.781549962635e-01 9.765802423777e-01 9.748827153337e-01 9.730953796013e-01 9.712454488388e-01 9.693626928330e-01 9.674919056487e-01 9.657011144852e-01 9.640669385326e-01 9.626728566188e-01 9.616074384982e-01 9.609376611377e-01 9.607074046476e-01
 9.423975639065e-01 9.423372054272e-01 9.421601409306e-01 9.418812255089e-01 9.415387559539e-01 9.411949506574e-01 9.409183580380e-01 9.408166621433e-01 9.410034544990e-01 9.416042002527e-01 9.427401350897e-01 9.445001544977e-01 9.469218363900e-01 9.499859823685e-01 9.535910735295e-01 9.575507803191e-01 9.616114894072e-01 9.654365638881e-01 9.686622466865e-01 9.708854700404e-01 9.717249738689e-01 9.708142156802e-01 9.678661268509e-01 9.626669813325e-01 9.551146088521e-01 9.452526205119e-01 9.332551345411e-01 9.194597391818e-01 9.043535156774e-01 8.885361427317e-01 8.727156964108e-01 8.576318021163e-01 8.440213401730e-01 8.325504526629e-01 8.237744182038e-01 8.181023957525e-01 8.157487215716e-01 8.167500797580e-01 8.209699258092e-01 8.280919546720e-01 8.376759937921e-01 8.491832583121e-01 8.620282058152e-01 8.755896974023e-01 8.892815351609e-01 9.025672840583e-01 9.149860582749e-01 9.261643965518e-01 9.358425115437e-01 9.438725996769e-01 9.502178937619e-01 9.549616034911e-01 9.583034865129e-01 9.605376040400e-01 9.620449326615e-01 9.632603246119e-01 9.646442891967e-01 9.666397564054e-01 9.696366271046e-01 9.739432113789e-01 9.797575492633e-01 9.871423017760e-01 9.960510344277e-01 1.006293308616e+00 1.017558810033e+00 1.029440403208e+00 1.041439664720e+00 1.052990780196e+00 1.063504516602e+00 1.072405519889e+00 1.079183301238e+00 1.083425336351e+00 1.084866711427e+00 1.083423710346e+00 1.079182301123e+00 1.072405066662e+00 1.063506169022e+00 1.052990922360e+00 1.041439266784e+00 1.029442467584e+00 1.017559890520e+00 1.006291643331e+00 9.960544080532e-01 9.871468772062e-01 9.797555189626e-01 9.739456652143e-01 9.696381289402e-01 9.666395703273e-01 9.646444196749e-01 9.632614258196e-01 9.620436875148e-01 9.605363047023e-01 9.583033326838e-01 9.549611804653e-01 9.502173632743e-01 9.438709031232e-01 9.358416839640e-01 9.261647915414e-01 9.149824726734e-01 9.025664196286e-01 8.892800678822e-01 8.755888793636e-01 8.620266630783e-01 8.491856101501e-01 8.376762646989e-01 8.280924159113e-01 8.209693158200e-01 8.167526905163e-01 8.157476417473e-01 8.180998781766e-01 8.237770613715e-01 8.325527705247e-01 8.440200741490e-01 8.576334995141e-01 8.727170123174e-01 8.885365426686e-01 9.043536114705e-01 9.194636892189e-01 9.332539631399e-01 9.452516243084e-01 9.551165713309e-01 9.626646339703e-01 9.678639583050e-01 9.708138196053e-01 9.717212067066e-01 9.708834808893e-01 9.686613348303e-01 9.654358402365e-01 9.616103022433e-01 9.575536057566e-01 9.535903975713e-01 9.499861477264e-01 9.469229824506e-01 9.444970654112e-01 9.427394020681e-01 9.416069819391e-01 9.410014101164e-01 9.408164095091e-01 9.409189227440e-01 9.411952899950e-01 9.415423643649e-01 9.418789161598e-01 9.421588036191e-01 9.423393648963e-01 9.423975639065e-01
 9.229513238972e-01 9.226076197100e-01 9.215981907149e-01 9.200130429359e-01 9.179900352971e-01 9.157248152167e-01 9.134470863690e-01 9.114417561191e-01 9.099859673454e-01 9.093715104455e-01 9.098612693815e-01 9.116530879074e-01 9.148587557835e-01 9.194864760014e-01 9.254156515255e-01 9.323891729474e-01 9.400280244146e-01 9.478371952070e-01 9.552415759588e-01 9.616109247044e-01 9.663267380638e-01 9.687981925385e-01 9.685302199246e-01 9.651603003020e-01 9.584854545449e-01 9.485221551191e-01 9.354862579563e-01 9.198239162334e-01 9.021859577093e-01 8.833865278619e-01 8.643567144242e-01 8.460789661631e-01 8.295045352235e-01 8.154880276588e-01 8.047251450236e-01 7.977184959554e-01 7.947229405829e-01 7.957775630965e-01 8.007027116003e-01 8.091123450850e-01 8.204641913298e-01 8.340933187331e-01 8.492692727968e-01 8.652118951772e-01 8.811745733640e-01 8.964685670017e-01 9.104966588117e-01 9.227855403136e-01 9.330141211475e-01 9.410184400540e-01 9.467914606989e-01 9.504950630350e-01 9.524360431783e-01 9.530489615435e-01 9.528654648509e-01 9.524678152116e-01 9.524638814913e-01 9.534102729997e-01 9.557901098022e-01 9.599780088941e-01 9.662051405427e-01 9.745365149096e-01 9.849034999184e-01 9.970624251476e-01 1.010622854175e+00 1.025069250032e+00 1.039767713290e+00 1.053993878168e+00 1.066998370086e+00 1.078039666045e+00 1.086466901613e+00 1.091744251020e+00 1.093540427531e+00 1.091744108846e+00 1.086463838282e+00 1.078040293114e+00 1.066999701849e+00 1.053993845044e+00 1.039764350930e+00 1.025070280451e+00 1.010625165049e+00 9.970598997823e-01 9.849059860699e-01 9.745386304730e-01 9.662007165617e-01 9.599792177676e-01 9.557919780211e-01 9.534110230512e-01 9.524626443924e-01 9.524704507704e-01 9.528653297614e-01 9.530485733035e-01 9.524357934784e-01 9.504951855523e-01 9.467927330002e-01 9.410169844533e-01 9.330145502754e-01 9.227876764878e-01 9.104933279665e-01 8.964673121526e-01 8.811747885924e-01 8.652105936330e-01 8.492666320144e-01 8.340945329770e-01 8.204630147159e-01 8.091127032030e-01 8.007036339930e-01 7.957804183923e-01 7.947233023031e-01 7.977152067786e-01 8.047272501939e-01 8.154887084334e-01 8.295027554034e-01 8.460797786875e-01 8.643583391753e-01 8.833864483267e-01 9.021879231340e-01 9.198282898353e-01 9.354878257409e-01 9.485226580032e-01 9.584861124836e-01 9.651582140632e-01 9.685303141341e-01 9.687976687125e-01 9.663254289697e-01 9.616099161100e-01 9.552393911642e-01 9.478363185546e-01 9.400274760723e-01 9.323882993142e-01 9.254137885188e-01 9.194870368745e-01 9.148585137051e-01 9.116510339857e-01 9.098602355891e-01 9.093752761634e-01 9.099807985496e-01 9.114385116339e-01 9.134494302716e-01 9.157238083197e-01 9.179925386513e-01 9.200118324004e-01 9.215993816803e-01 9.226082061793e-01 9.229513238972e-01
 9.015720679457e-01 9.009663596399e-01 8.991887465858e-01 8.963953243148e-01 8.928212336162e-01 8.887886692847e-01 8.846743038559e-01 8.809245858363e-01 8.779662838928e-01 8.762424603515e-01 8.761430127260e-01 8.779646005800e-01 8.818862750395e-01 8.879525118666e-01 8.960172117584e-01 9.057613085841e-01 9.166882607753e-01 9.281523920530e-01 9.393750902914e-01 9.495161464616e-01 9.577342713785e-01 9.632355529939e-01 9.653422575501e-01 9.635597136457e-01 9.576062424185e-01 9.474796327494e-01 9.334404170751e-01 9.160353850156e-01 8.960701304054e-01 8.745416628808e-01 8.525927733704e-01 8.314187503435e-01 8.121656775744e-01 7.958499420993e-01 7.832972881278e-01 7.750846119567e-01 7.715014152747e-01 7.725818001990e-01 7.781047218175e-01 7.876190090037e-01 8.004946641442e-01 8.159615492777e-01 8.331547559784e-01 8.511628411277e-01 8.690927479818e-01 8.861196871389e-01 9.015243127400e-01 9.147441769048e-01 9.254064656979e-01 9.333311861875e-01 9.385453624959e-01 9.412812948116e-01 9.419516514418e-01 9.411187359617e-01 9.394448026503e-01 9.376531870430e-01 9.364700466859e-01 9.365604500297e-01 9.384846069554e-01 9.426684481567e-01 9.493749071857e-01 9.586698901606e-01 9.704617028554e-01 9.844618874197e-01 1.000211633346e+00 1.017086977859e+00 1.034331166591e+00 1.051075137575e+00 1.066418177143e+00 1.079465984838e+00 1.089429322949e+00 1.095676784098e+00 1.097804427436e+00 1.095678704212e+00 1.089427557913e+00 1.079465414036e+00 1.066417996960e+00 1.051076207789e+00 1.034328689117e+00 1.017089398026e+00 1.000214393519e+00 9.844607650626e-01 9.704641974152e-01 9.586720267993e-01 9.493708269782e-01 9.426698753359e-01 9.384863323225e-01 9.365597452076e-01 9.364683148486e-01 9.376537849917e-01 9.394450595595e-01 9.411175016955e-01 9.419533130195e-01 9.412813938403e-01 9.385448494957e-01 9.333304583400e-01 9.254067595975e-01 9.147463632512e-01 9.015236377456e-01 8.861188713636e-01 8.690937268398e-01 8.511615233432e-01 8.331540224798e-01 8.159619443386e-01 8.004954787133e-01 7.876185296698e-01 7.781043257466e-01 7.725841493785e-01 7.715022578429e-01 7.750811817419e-01 7.832997592499e-01 7.958511572709e-01 8.121644086707e-01 8.314203751192e-01 8.525962416856e-01 8.745424267625e-01 8.960676345631e-01 9.160371281963e-01 9.334418692331e-01 9.474798327328e-01 9.576043992967e-01 9.635600392516e-01 9.653421095932e-01 9.632364971750e-01 9.577358406059e-01 9.495163295891e-01 9.393732763684e-01 9.281536052324e-01 9.166900831516e-01 9.057598908100e-01 8.960141208248e-01 8.879499620460e-01 8.818868785012e-01 8.779613462536e-01 8.761400190742e-01 8.762458967225e-01 8.779623834603e-01 8.809191035569e-01 8.846792930812e-01 8.887866604960e-01 8.928217388566e-01 8.963943341457e-01 8.991910263538e-01 9.009640680761e-01 9.015720679457e-01
 8.774942279170e-01 8.766602430076e-01 8.742131831456e-01 8.703633508834e-01 8.654416590361e-01 8.598748900767e-01 8.541759060146e-01 8.489249266411e-01 8.446849735117e-01 8.420249845970e-01 8.414483442544e-01 8.433381658112e-01 8.479339336281e-01 8.553110856500e-01 8.653053778395e-01 8.775382156655e-01 8.914070549572e-01 9.061151811734e-01 9.207088515092e-01 9.341556492939e-01 9.454171963528e-01 9.535237641617e-01 9.576512894126e-01 9.571931886353e-01 9.518144343064e-01 9.415038045715e-01 9.265631046791e-01 9.076325690571e-01 8.856494153066e-01 8.617658318300e-01 8.373029910396e-01 8.136319898113e-01 7.920661357089e-01 7.737603632097e-01 7.596478784875e-01 7.503698493171e-01 7.462465674063e-01 7.473004377658e-01 7.532746558432e-01 7.636687346394e-01 7.777724042844e-01 7.947284372587e-01 8.135611396272e-01 8.332482311049e-01 8.527719510521e-01 8.711895356084e-01 8.876830684982e-01 9.016106577933e-01 9.125604147202e-01 9.203410999382e-01 9.250162663569e-01 9.268838125687e-01 9.264477011142e-01 9.243781666256e-01 9.214567526842e-01 9.185265235430e-01 9.164076440549e-01 9.158573401664e-01 9.175040623013e-01 9.218061047704e-01 9.290573551606e-01 9.393301676475e-01 9.525065002879e-01 9.682607570233e-01 9.860692944622e-01 1.005210481566e+00 1.024812962724e+00 1.043879401319e+00 1.061366535522e+00 1.076249811215e+00 1.087610492067e+00 1.094739286831e+00 1.097166968308e+00 1.094742514277e+00 1.087609948055e+00 1.076245920491e+00 1.061365188362e+00 1.043881199872e+00 1.024811928749e+00 1.005212573595e+00 9.860693857242e-01 9.682586998850e-01 9.525082348900e-01 9.393329000905e-01 9.290570440234e-01 9.218079511445e-01 9.175027166314e-01 9.158576589458e-01 9.164088375091e-01 9.185242375617e-01 9.214567661762e-01 9.243755349330e-01 9.264475542420e-01 9.268830229294e-01 9.250167075143e-01 9.203411378388e-01 9.125594462640e-01 9.016130046820e-01 8.876826609129e-01 8.711875397304e-01 8.527716614444e-01 8.332482684758e-01 8.135612511591e-01 7.947288526819e-01 7.777738146814e-01 7.636690076296e-01 7.532766489715e-01 7.473005237466e-01 7.462462332099e-01 7.503675467841e-01 7.596502612446e-01 7.737629961239e-01 7.920644805140e-01 8.136327261655e-01 8.373054434435e-01 8.617671324375e-01 8.856469485224e-01 9.076339626223e-01 9.265635337468e-01 9.415022681669e-01 9.518125465842e-01 9.571938780402e-01 9.576490080244e-01 9.535242164233e-01 9.454182667804e-01 9.341562172024e-01 9.207080809331e-01 9.061158970715e-01 8.914095441231e-01 8.775383621039e-01 8.653023525117e-01 8.553081492170e-01 8.479360519455e-01 8.433323890936e-01 8.414450329678e-01 8.420275743472e-01 8.446826545910e-01 8.489199667664e-01 8.541822795948e-01 8.598733893910e-01 8.654396834571e-01 8.703646106550e-01 8.742145444035e-01 8.766557369821e-01 8.774942279170e-01
 8.501988736790e-01 8.491763382673e-01 8.461839554426e-01 8.414785325719e-01 8.354659317658e-01 8.286623113341e-01 8.216985838606e-01 8.152560402568e-01 8.100178590101e-01 8.066570426720e-01 8.057691611349e-01 8.078113846883e-01 8.130832096512e-01 8.216671029878e-01 8.333934303317e-01 8.478219476629e-01 8.642511720728e-01 8.817471174133e-01 8.992070249932e-01 9.154309333761e-01 9.292185926615e-01 9.394628249588e-01 9.452256697832e-01 9.458247114777e-01 9.408895802632e-01 9.304114678906e-01 9.147346461206e-01 8.945771249018e-01 8.709702121455e-01 8.451989502327e-01 8.187145277724e-01 7.930183478214e-01 7.695603331864e-01 7.496101827682e-01 7.341838654284e-01 7.239789272955e-01 7.193440321401e-01 7.202958804204e-01 7.265497028142e-01 7.375647504253e-01 7.525695528916e-01 7.706289499190e-01 7.906857714196e-01 8.116188428778e-01 8.323141190864e-01 8.517320625597e-01 8.689803210545e-01 8.833577202991e-01 8.944223196657e-01 9.019832731572e-01 9.061369907518e-01 9.072427163017e-01 9.058752373449e-01 9.027964972513e-01 8.988912274671e-01 8.950859180147e-01 8.922851110926e-01 8.913133502236e-01 8.928561370356e-01 8.974021968638e-01 9.052664302845e-01 9.165316469267e-01 9.310540411723e-01 9.484742194203e-01 9.682045069036e-01 9.894393750234e-01 1.011198496328e+00 1.032370451671e+00 1.051784300987e+00 1.068305429122e+00 1.080914513913e+00 1.088821384488e+00 1.091515502048e+00 1.088824651054e+00 1.080913045160e+00 1.068302965414e+00 1.051784412140e+00 1.032371547043e+00 1.011196862437e+00 9.894393194324e-01 9.682033867631e-01 9.484723865211e-01 9.310550753545e-01 9.165323196680e-01 9.052697495601e-01 8.974045663417e-01 8.928526995036e-01 8.913145571086e-01 8.922873577928e-01 8.950839442596e-01 8.988897362961e-01 9.027969951537e-01 9.058744033136e-01 9.072415291502e-01 9.061408157425e-01 9.019847934314e-01 8.944202332133e-01 8.833605046661e-01 8.689802541754e-01 8.517318333970e-01 8.323129401557e-01 8.116193534143e-01 7.906856098154e-01 7.706306183062e-01 7.525685542098e-01 7.375649020420e-01 7.265528154957e-01 7.202948424992e-01 7.193435235287e-01 7.239779409735e-01 7.341843090390e-01 7.496106699726e-01 7.695583160268e-01 7.930181967235e-01 8.187121083469e-01 8.451999635226e-01 8.709708468397e-01 8.945776698162e-01 9.147360827059e-01 9.304101205427e-01 9.408911730151e-01 9.458254912434e-01 9.452241315505e-01 9.394614560681e-01 9.292208296810e-01 9.154316450628e-01 8.992062849995e-01 8.817466993817e-01 8.642528249157e-01 8.478214545391e-01 8.333908041100e-01 8.216664706420e-01 8.130823895587e-01 8.078078991465e-01 8.057672959363e-01 8.066583354383e-01 8.100164992797e-01 8.152517740041e-01 8.217010370799e-01 8.286617006908e-01 8.354623924365e-01 8.414809696515e-01 8.461846350083e-01 8.491731116315e-01 8.501988736790e-01
 8.195535950832e-01 8.183921078181e-01 8.149967456411e-01 8.096635517331e-01 8.028517981426e-01 7.951547968168e-01 7.872856179863e-01 7.800122006803e-01 7.741081896948e-01 7.703318611979e-01 7.693491729572e-01 7.716799926381e-01 7.776670847830e-01 7.873946359003e-01 8.006756216092e-01 8.170109373494e-01 8.356051312322e-01 8.554099382558e-01 8.751955646870e-01 8.936291051822e-01 9.093912686302e-01 9.212802885860e-01 9.282808313553e-01 9.296755472521e-01 9.250758066933e-01 9.144855733785e-01 8.982926081975e-01 8.772672481166e-01 8.525082102323e-01 8.253853144291e-01 7.974346382506e-01 7.702447144377e-01 7.453590144988e-01 7.241284798548e-01 7.076378280567e-01 6.966364648161e-01 6.914969887971e-01 6.922490172444e-01 6.985922437961e-01 7.099469229202e-01 7.255030888261e-01 7.442617665969e-01 7.650976678224e-01 7.868121006914e-01 8.082222209760e-01 8.282160423206e-01 8.458460970141e-01 8.603835832671e-01 8.713665656516e-01 8.786158595994e-01 8.822561852119e-01 8.826954297223e-01 8.805709236496e-01 8.767098830008e-01 8.720740712296e-01 8.676534622175e-01 8.644127886538e-01 8.632259885565e-01 8.648273215203e-01 8.697357424790e-01 8.782768871210e-01 8.905477334665e-01 9.063812012802e-01 9.253771492151e-01 9.468932937374e-01 9.700452071128e-01 9.937486955898e-01 1.016790461920e+00 1.037900145345e+00 1.055845403234e+00 1.069534511576e+00 1.078109989205e+00 1.081034232185e+00 1.078112452082e+00 1.069533210253e+00 1.055846547609e+00 1.037900179124e+00 1.016790701841e+00 9.937468456587e-01 9.700441302849e-01 9.468934432171e-01 9.253777515275e-01 9.063803245872e-01 8.905453141330e-01 8.782810023530e-01 8.697379944235e-01 8.648261447690e-01 8.632279527384e-01 8.644112389226e-01 8.676528320611e-01 8.720731670330e-01 8.767125708308e-01 8.805700395775e-01 8.826940329478e-01 8.822576345186e-01 8.786160396154e-01 8.713639370256e-01 8.603856118210e-01 8.458468787132e-01 8.282159339970e-01 8.082212257769e-01 7.868126059527e-01 7.650973876890e-01 7.442634312076e-01 7.255023344388e-01 7.099471295413e-01 6.985927158776e-01 6.922506911588e-01 6.914984287552e-01 6.966340961350e-01 7.076374556512e-01 7.241277209494e-01 7.453581947067e-01 7.702457793139e-01 7.974292829743e-01 8.253843288171e-01 8.525076679474e-01 8.772657170201e-01 8.982920099378e-01 9.144842295601e-01 9.250775749727e-01 9.296745746174e-01 9.282804919235e-01 9.212781349941e-01 9.093950231876e-01 8.936278843396e-01 8.751943750483e-01 8.554113255172e-01 8.356061750131e-01 8.170107330269e-01 8.006746208383e-01 7.873951508441e-01 7.776642781820e-01 7.716804334463e-01 7.693489800953e-01 7.703329553652e-01 7.741088836234e-01 7.800096565371e-01 7.872866269345e-01 7.951541651139e-01 8.028495927353e-01 8.096655581733e-01 8.149983308362e-01 8.183894996283e-01 8.195535950832e-01
 7.858702621302e-01 7.846232626566e-01 7.809807544237e-01 7.752620743917e-01 7.679636382138e-01 7.597365345204e-01 7.513466085875e-01 7.436308118258e-01 7.374277860236e-01 7.335594975495e-01 7.327394553234e-01 7.355419200753e-01 7.423228303199e-01 7.531689102995e-01 7.678499660303e-01 7.858153180869e-01 8.061776553640e-01 8.277944702577e-01 8.493403637086e-01 8.693912816767e-01 8.865569994443e-01 8.995845711232e-01 9.074286297032e-01 9.093676578577e-01 9.050221456359e-01 8.944148504971e-01 8.779708302537e-01 8.564874103115e-01 8.311050414421e-01 8.032246817941e-01 7.744207410068e-01 7.463200017467e-01 7.205073688718e-01 6.983838718606e-01 6.810859244879e-01 6.694105186702e-01 6.637616970190e-01 6.641995106140e-01 6.704188719318e-01 6.818178081841e-01 6.975553238544e-01 7.165891627394e-01 7.377323647670e-01 7.597367356199e-01 7.813712751349e-01 8.014833294285e-01 8.190943640210e-01 8.334707401077e-01 8.441496821486e-01 8.509722749064e-01 8.540904506311e-01 8.539458879244e-01 8.512257084874e-01 8.467966336033e-01 8.416647376817e-01 8.368646848173e-01 8.333990394158e-01 8.321857486591e-01 8.339900233206e-01 8.393580373124e-01 8.486321153189e-01 8.619105977168e-01 8.790112192627e-01 8.994901546105e-01 9.226473592636e-01 9.475197060762e-01 9.729358395138e-01 9.975925985089e-01 1.020141680462e+00 1.039278748298e+00 1.053857138015e+00 1.062982739417e+00 1.066092958952e+00 1.062982758590e+00 1.053856421413e+00 1.039279931072e+00 1.020141989468e+00 9.975934464349e-01 9.729348276678e-01 9.475187748807e-01 9.226483826609e-01 8.994925316342e-01 8.790095368451e-01 8.619077013751e-01 8.486339641510e-01 8.393584893077e-01 8.339900024359e-01 8.321891878365e-01 8.333972069059e-01 8.368630832874e-01 8.416643153585e-01 8.467962978755e-01 8.512240382349e-01 8.539462642434e-01 8.540896628525e-01 8.509718780062e-01 8.441493695328e-01 8.334716431056e-01 8.190957764474e-01 8.014810936512e-01 7.813711004479e-01 7.597370908507e-01 7.377313815448e-01 7.165890755438e-01 6.975560722931e-01 6.818178649399e-01 6.704175336557e-01 6.642005009031e-01 6.637630355257e-01 6.694063837304e-01 6.810870446707e-01 6.983843994277e-01 7.205066256329e-01 7.463217585978e-01 7.744170995460e-01 8.032225750357e-01 8.311034336909e-01 8.564865114858e-01 8.779681121853e-01 8.944137274009e-01 9.050212257418e-01 9.093677086828e-01 9.074309955475e-01 8.995836494229e-01 8.865600338039e-01 8.693897370081e-01 8.493401579621e-01 8.277979433769e-01 8.061777819553e-01 7.858145317864e-01 7.678501597134e-01 7.531671490044e-01 7.423202049063e-01 7.355415253949e-01 7.327410858478e-01 7.335585566060e-01 7.374299361401e-01 7.436311950806e-01 7.513497373985e-01 7.597359573085e-01 7.679641271612e-01 7.752611934021e-01 7.809813627833e-01 7.846209727288e-01 7.858702621302e-01
 7.498834393554e-01 7.486048710017e-01 7.448721733214e-01 7.390147122821e-01 7.315524254365e-01 7.231648427409e-01 7.146542980975e-01 7.068956531579e-01 7.007781520329e-01 6.971658052671e-01 6.968026170795e-01 7.002917206174e-01 7.079835632206e-01 7.199463754489e-01 7.358936663430e-01 7.552142354285e-01 7.769399888713e-01 7.998582831419e-01 8.225786860816e-01 8.436367638869e-01 8.616261439013e-01 8.752852412714e-01 8.835865973306e-01 8.858351823996e-01 8.816863362310e-01 8.711871017460e-01 8.547890281761e-01 8.333038016117e-01 8.078687654469e-01 7.798745751778e-01 7.508794994054e-01 7.224968415814e-01 6.963020514111e-01 6.737116086886e-01 6.558885808245e-01 6.436714423571e-01 6.375119919423e-01 6.375083413907e-01 6.433697504682e-01 6.544961969871e-01 6.700197344701e-01 6.888707049958e-01 7.098198724013e-01 7.315888438178e-01 7.529226800592e-01 7.726602552120e-01 7.898231702334e-01 8.036919917168e-01 8.138235768951e-01 8.200819234538e-01 8.226483872567e-01 8.219928487144e-01 8.188181905472e-01 8.140140618834e-01 8.086022517364e-01 8.036350615442e-01 8.001393183197e-01 7.990621097319e-01 8.011881186841e-01 8.070914358111e-01 8.171354721117e-01 8.314054909939e-01 8.497050015848e-01 8.715469753560e-01 8.961651845472e-01 9.225206863695e-01 9.493741455814e-01 9.753526633404e-01 9.990437882610e-01 1.019106970438e+00 1.034364532706e+00 1.043904686418e+00 1.047150879284e+00 1.043902199628e+00 1.034363697716e+00 1.019107398349e+00 9.990446983354e-01 9.753533834839e-01 9.493762279444e-01 9.225201650629e-01 8.961649349685e-01 8.715501845994e-01 8.497055543554e-01 8.314037857947e-01 8.171357813075e-01 8.070915217538e-01 8.011881722917e-01 7.990657677181e-01 8.001399467418e-01 8.036336548663e-01 8.086024521015e-01 8.140123483829e-01 8.188172459316e-01 8.219953579268e-01 8.226509175524e-01 8.200824896142e-01 8.138240583076e-01 8.036929308957e-01 7.898248796025e-01 7.726572637780e-01 7.529233280574e-01 7.315910638700e-01 7.098187223564e-01 6.888699177166e-01 6.700213406105e-01 6.544954659086e-01 6.433689489617e-01 6.375072959872e-01 6.375128183152e-01 6.436682245592e-01 6.558891017168e-01 6.737113218790e-01 6.963003760667e-01 7.224971690372e-01 7.508773623962e-01 7.798733705321e-01 8.078677095864e-01 8.333030483626e-01 8.547886805504e-01 8.711866144375e-01 8.816844732902e-01 8.858358142374e-01 8.835890786049e-01 8.752849855139e-01 8.616282358811e-01 8.436357912199e-01 8.225776655251e-01 7.998603074256e-01 7.769402423743e-01 7.552122754941e-01 7.358966333438e-01 7.199448005565e-01 7.079817181683e-01 7.002911207750e-01 6.968049752265e-01 6.971614984650e-01 7.007789701794e-01 7.068959164139e-01 7.146562178991e-01 7.231652520955e-01 7.315535030126e-01 7.390133309754e-01 7.448721695386e-01 7.486031938777e-01 7.498834393554e-01
 7.126668298031e-01 7.114104245686e-01 7.077392978931e-01 7.019876325472e-01 6.946804813265e-01 6.864998630761e-01 6.782693790754e-01 6.708797203369e-01 6.652467765249e-01 6.622562179686e-01 6.626734781241e-01 6.670878582072e-01 6.758310746439e-01 6.889167519937e-01 7.059951623017e-01 7.263778350852e-01 7.490400174524e-01 7.727239238779e-01 7.960143135264e-01 8.174606527388e-01 8.356876928497e-01 8.494770587569e-01 8.578616070920e-01 8.602036698944e-01 8.562116567815e-01 8.459688708889e-01 8.299390930930e-01 8.089324805508e-01 7.840438130766e-01 7.566114380257e-01 7.281258712521e-01 7.001350131430e-01 6.741552012855e-01 6.515750639732e-01 6.335594102232e-01 6.209730940949e-01 6.143224037201e-01 6.137483869704e-01 6.190063965912e-01 6.295094549912e-01 6.443849078279e-01 6.625495229677e-01 6.827599362098e-01 7.037250279234e-01 7.241981464137e-01 7.430406478050e-01 7.593004062968e-01 7.722952284510e-01 7.816208135419e-01 7.871704182038e-01 7.891464184026e-01 7.880364029831e-01 7.845372686361e-01 7.795386309560e-01 7.740499650339e-01 7.691214609749e-01 7.657841452629e-01 7.649882499186e-01 7.675409350499e-01 7.740406410517e-01 7.848575947180e-01 8.000694614835e-01 8.194540380985e-01 8.424765621045e-01 8.683069955988e-01 8.958411864679e-01 9.237852499545e-01 9.507219564220e-01 9.752048689581e-01 9.958806264081e-01 1.011573763978e+00 1.021371360328e+00 1.024702589815e+00 1.021370432395e+00 1.011573568517e+00 9.958820992850e-01 9.752038138686e-01 9.507208238538e-01 9.237898544221e-01 8.958427967850e-01 8.683057911507e-01 8.424770540745e-01 8.194540621532e-01 8.000680465624e-01 7.848583890884e-01 7.740398435012e-01 7.675412694004e-01 7.649899575852e-01 7.657812256000e-01 7.691228814576e-01 7.740527170287e-01 7.795388085353e-01 7.845375054024e-01 7.880389872495e-01 7.891509766208e-01 7.871698519604e-01 7.816193890550e-01 7.722976188320e-01 7.593005639465e-01 7.430361236564e-01 7.241974378993e-01 7.037273561288e-01 6.827569217693e-01 6.625480705528e-01 6.443875583334e-01 6.295084738781e-01 6.190052286236e-01 6.137503843334e-01 6.143246988359e-01 6.209720192915e-01 6.335591513686e-01 6.515750048725e-01 6.741546570550e-01 7.001333467476e-01 7.281237161442e-01 7.566117181747e-01 7.840414934955e-01 8.089308991136e-01 8.299420363531e-01 8.459688031634e-01 8.562123846630e-01 8.602043663952e-01 8.578621406333e-01 8.494756916328e-01 8.356895521886e-01 8.174606381518e-01 7.960127702893e-01 7.727230577078e-01 7.490396323984e-01 7.263763434384e-01 7.059985263665e-01 6.889166144103e-01 6.758278836651e-01 6.670887967241e-01 6.626748001846e-01 6.622556774549e-01 6.652471915896e-01 6.708783944322e-01 6.782697349977e-01 6.865006993702e-01 6.946786610255e-01 7.019882619816e-01 7.077414170835e-01 7.114073476926e-01 7.126668298031e-01
 6.755274699722e-01 6.743428045335e-01 6.708816119413e-01 6.654722614681e-01 6.586268608958e-01 6.510210305470e-01 6.434726694523e-01 6.368735316346e-01 6.321428170998e-01 6.301651253412e-01 6.317002364797e-01 6.372906351962e-01 6.472177541101e-01 6.614152285034e-01 6.794576149897e-01 7.005749753646e-01 7.237078940761e-01 7.475837450149e-01 7.708186971084e-01 7.920233338593e-01 8.098991626309e-01 8.233251857921e-01 8.314334282045e-01 8.336683754328e-01 8.298088510714e-01 8.199794729311e-01 8.046495645361e-01 7.846002372573e-01 7.608620493570e-01 7.346776405589e-01 7.074260246564e-01 6.805359472367e-01 6.554186106732e-01 6.333917308082e-01 6.155843374667e-01 6.028637377781e-01 5.957864392409e-01 5.945377167297e-01 5.989369812208e-01 6.084333956456e-01 6.221804618512e-01 6.391021054348e-01 6.579729589748e-01 6.775242927027e-01 6.965465969416e-01 7.139511379747e-01 7.288410472157e-01 7.405934692994e-01 7.488532788487e-01 7.535505372033e-01 7.549027597022e-01 7.533960700865e-01 7.497118448912e-01 7.447076161435e-01 7.393570101833e-01 7.346834961216e-01 7.316998420749e-01 7.313447637546e-01 7.344339711812e-01 7.415789927613e-01 7.531417364901e-01 7.691913966142e-01 7.894724023832e-01 8.134038192520e-01 8.400967389467e-01 8.684017310232e-01 8.969912018435e-01 9.244300253982e-01 9.492788585598e-01 9.701971196853e-01 9.860370981908e-01 9.959114939740e-01 9.992671644218e-01 9.959124767546e-01 9.860372242605e-01 9.702000659407e-01 9.492767640827e-01 9.244279941442e-01 8.969947771851e-01 8.684057459518e-01 8.400967279587e-01 8.134023405719e-01 7.894725180011e-01 7.691915579408e-01 7.531432249628e-01 7.415771580947e-01 7.344341620649e-01 7.313463070578e-01 7.316943409370e-01 7.346862384634e-01 7.393594757594e-01 7.447096417012e-01 7.497122524925e-01 7.533978000570e-01 7.549059263265e-01 7.535481769991e-01 7.488507060557e-01 7.405951634864e-01 7.288411025765e-01 7.139469851685e-01 6.965448750077e-01 6.775268046746e-01 6.579714024760e-01 6.391006179613e-01 6.221820729230e-01 6.084336881125e-01 5.989348645138e-01 5.945382525116e-01 5.957864140729e-01 6.028628495388e-01 6.155822050416e-01 6.333915962271e-01 6.554199633769e-01 6.805330880734e-01 7.074243688554e-01 7.346799853972e-01 7.608599271705e-01 7.845986168761e-01 8.046508375031e-01 8.199782458944e-01 8.298090660370e-01 8.336703270588e-01 8.314336277258e-01 8.233243853979e-01 8.099002392200e-01 7.920254092122e-01 7.708179778863e-01 7.475836125579e-01 7.237069654080e-01 7.005733567741e-01 6.794553197427e-01 6.614165551663e-01 6.472152221076e-01 6.372911988410e-01 6.316983719899e-01 6.301671662186e-01 6.321429191527e-01 6.368731965430e-01 6.434731102959e-01 6.510207391228e-01 6.586245388476e-01 6.654733354439e-01 6.708858224916e-01 6.743384407426e-01 6.755274699722e-01
 6.398839899804e-01 6.388181499401e-01 6.357129015853e-01 6.308768886341e-01 6.248000891655e-01 6.181379904426e-01 6.116839185366e-01 6.063136000367e-01 6.029261264870e-01 6.023717034187e-01 6.053627308866e-01 6.123703132153e-01 6.235790231822e-01 6.388271748234e-01 6.576013548723e-01 6.790646997733e-01 7.021471099719e-01 7.256067536589e-01 7.481366592147e-01 7.684560189390e-01 7.853984454317e-01 7.979768446450e-01 8.054589603724e-01 8.073934653420e-01 8.036432975445e-01 7.943747810056e-01 7.800575838023e-01 7.614221437973e-01 7.394124836252e-01 7.151420718413e-01 6.898391596647e-01 6.647718458886e-01 6.411991669912e-01 6.203248454521e-01 6.031971266773e-01 5.906552203383e-01 5.832768463430e-01 5.812959792939e-01 5.845936648302e-01 5.926877095513e-01 6.047865849718e-01 6.198672888910e-01 6.367584729546e-01 6.542559399704e-01 6.712206077061e-01 6.866413748863e-01 6.997078458147e-01 7.098654531739e-01 7.168204086490e-01 7.205431741383e-01 7.212617681793e-01 7.194449836363e-01 7.157414312329e-01 7.109529004268e-01 7.059974938512e-01 7.018373814459e-01 6.994447171437e-01 6.997316579276e-01 7.034907697909e-01 7.113256175210e-01 7.235789806367e-01 7.402968973035e-01 7.611905046263e-01 7.856392156559e-01 8.127168939186e-01 8.412550119136e-01 8.699213667425e-01 8.973035752617e-01 9.220010725966e-01 9.427264505272e-01 9.583788792249e-01 9.681216674877e-01 9.714280115021e-01 9.681212954528e-01 9.583774222079e-01 9.427288998242e-01 9.220011559223e-01 8.973025190243e-01 8.699241472625e-01 8.412574223891e-01 8.127182202043e-01 7.856404968450e-01 7.611917084695e-01 7.402983790768e-01 7.235808644018e-01 7.113250326239e-01 7.034905695468e-01 6.997341429335e-01 6.994424949710e-01 7.018387994536e-01 7.059969983317e-01 7.109559346084e-01 7.157412957308e-01 7.194462833096e-01 7.212645434689e-01 7.205411018872e-01 7.168197607902e-01 7.098637620822e-01 6.997074818715e-01 6.866393121646e-01 6.712187135535e-01 6.542595077610e-01 6.367597637048e-01 6.198664756338e-01 6.047872382586e-01 5.926883835914e-01 5.845925813222e-01 5.812934331801e-01 5.832769546449e-01 5.906542573459e-01 6.031932700003e-01 6.203257416632e-01 6.412025515328e-01 6.647671427863e-01 6.898373237045e-01 7.151435915001e-01 7.394112272298e-01 7.614205568670e-01 7.800578148543e-01 7.943729472154e-01 8.036422686225e-01 8.073968152690e-01 8.054593368853e-01 7.979778333982e-01 7.853966765818e-01 7.684605098571e-01 7.481357372939e-01 7.256078242938e-01 7.021482430326e-01 6.790636891390e-01 6.575950121518e-01 6.388293569612e-01 6.235788495255e-01 6.123685331813e-01 6.053609809308e-01 6.023730462413e-01 6.029261107792e-01 6.063139459868e-01 6.116834726782e-01 6.181384508755e-01 6.247988310515e-01 6.308755859027e-01 6.357157705269e-01 6.388146691990e-01 6.398839899804e-01
 6.071883233871e-01 6.062895928536e-01 6.036794642300e-01 5.996438437842e-01 5.946479733163e-01 5.893097770152e-01 5.843851190613e-01 5.807057967423e-01 5.791193977417e-01 5.804019091499e-01 5.851750844097e-01 5.937949544513e-01 6.063180307334e-01 6.224726730014e-01 6.416564983219e-01 6.629972149245e-01 6.854464748525e-01 7.078424550561e-01 7.289967910825e-01 7.477878985686e-01 7.632232360493e-01 7.744820189765e-01 7.809962679105e-01 7.824383747294e-01 7.787575593343e-01 7.701689137344e-01 7.571294262001e-01 7.403109011733e-01 7.205456625538e-01 6.987945332185e-01 6.761022411401e-01 6.535500374615e-01 6.322048861328e-01 6.131060758049e-01 5.971802119901e-01 5.851993869058e-01 5.777157971823e-01 5.750052355635e-01 5.770036593986e-01 5.833189497794e-01 5.932531427688e-01 6.058884951408e-01 6.201571370511e-01 6.349640751785e-01 6.492802308670e-01 6.622016661147e-01 6.730286935388e-01 6.812837028475e-01 6.867426558741e-01 6.894173709268e-01 6.895372342997e-01 6.875447625391e-01 6.840367088134e-01 6.797464806245e-01 6.755077909005e-01 6.721941511166e-01 6.707071922775e-01 6.718957028819e-01 6.764971014131e-01 6.850727485084e-01 6.979273789439e-01 7.150729114351e-01 7.361895987816e-01 7.606314589377e-01 7.874761820706e-01 8.155695102953e-01 8.436173547418e-01 8.702776113382e-01 8.942200288461e-01 9.142478052107e-01 9.293346194466e-01 9.387091688880e-01 9.418875897350e-01 9.387091970168e-01 9.293320768332e-01 9.142477820557e-01 8.942219522053e-01 8.702761966764e-01 8.436200649203e-01 8.155688967633e-01 7.874766428278e-01 7.606343325084e-01 7.361893618983e-01 7.150731566561e-01 6.979290239919e-01 6.850722092884e-01 6.764970101253e-01 6.718977460374e-01 6.707076529228e-01 6.721946344470e-01 6.755065084147e-01 6.797500859780e-01 6.840388153479e-01 6.875462065882e-01 6.895395046248e-01 6.894158515439e-01 6.867444130009e-01 6.812810720491e-01 6.730271654469e-01 6.622003257426e-01 6.492769921608e-01 6.349659513491e-01 6.201596605319e-01 6.058879515796e-01 5.932536914818e-01 5.833181707680e-01 5.770037835255e-01 5.750030642262e-01 5.777182055526e-01 5.851989214353e-01 5.971762403756e-01 6.131068933196e-01 6.322078265306e-01 6.535454636665e-01 6.761019181883e-01 6.987942550980e-01 7.205434795644e-01 7.403082707501e-01 7.571325223099e-01 7.701680708314e-01 7.787576351545e-01 7.824384494431e-01 7.809963203377e-01 7.744831203532e-01 7.632189825653e-01 7.477913249965e-01 7.289946665508e-01 7.078406055199e-01 6.854489130264e-01 6.629984706015e-01 6.416513264378e-01 6.224741847084e-01 6.063207764720e-01 5.937918709903e-01 5.851741823123e-01 5.804026620786e-01 5.791185955283e-01 5.807045858097e-01 5.843827986683e-01 5.893115838679e-01 5.946460256863e-01 5.996435752582e-01 6.036795788622e-01 6.062857632247e-01 6.071883233871e-01
 5.788669640390e-01 5.781811984514e-01 5.762053755075e-01 5.732047229271e-01 5.696092824379e-01 5.659914782869e-01 5.630476345732e-01 5.615355356220e-01 5.622080487326e-01 5.657175609760e-01 5.725450147172e-01 5.828879779549e-01 5.966575633505e-01 6.134649333607e-01 6.326398833021e-01 6.533106253666e-01 6.744919981744e-01 6.951469020075e-01 7.142515521104e-01 7.308842991040e-01 7.442563334537e-01 7.537464617098e-01 7.589581402320e-01 7.597060797633e-01 7.560296899410e-01 7.481894187884e-01 7.366226651718e-01 7.219339857006e-01 7.048261150939e-01 6.860929763420e-01 6.665792990226e-01 6.471476801700e-01 6.286498957909e-01 6.119218631205e-01 5.977282920752e-01 5.867223556170e-01 5.793947177123e-01 5.760249656674e-01 5.765978041505e-01 5.808248282142e-01 5.881444091986e-01 5.977846739389e-01 6.088431663829e-01 6.203827712422e-01 6.315223385966e-01 6.415024594234e-01 6.497441013748e-01 6.558671214633e-01 6.597137147427e-01 6.613330509309e-01 6.609547703522e-01 6.589864394314e-01 6.559592354666e-01 6.525223578971e-01 6.493961576276e-01 6.473452363886e-01 6.471597169868e-01 6.495745440651e-01 6.552304386873e-01 6.646045091886e-01 6.779378008091e-01 6.951988698054e-01 7.160467741264e-01 7.398449022717e-01 7.657138559498e-01 7.925632979005e-01 8.191958245559e-01 8.443764914259e-01 8.668954534568e-01 8.856701347053e-01 8.997805599823e-01 9.085330961733e-01 9.114996724163e-01 9.085342282962e-01 8.997792588512e-01 8.856698119339e-01 8.668968738815e-01 8.443744797933e-01 8.191974128694e-01 7.925626446142e-01 7.657130640355e-01 7.398476051649e-01 7.160470854158e-01 6.951982141614e-01 6.779404948943e-01 6.646037245947e-01 6.552292967017e-01 6.495741269151e-01 6.471592246066e-01 6.473460787028e-01 6.493957929485e-01 6.525241557822e-01 6.559619496243e-01 6.589860412229e-01 6.609563037865e-01 6.613327885459e-01 6.597156991433e-01 6.558669894483e-01 6.497450728252e-01 6.415027559355e-01 6.315219489396e-01 6.203817991496e-01 6.088457946719e-01 5.977830913301e-01 5.881439232787e-01 5.808244141657e-01 5.765972617869e-01 5.760248056318e-01 5.793991665418e-01 5.867232672147e-01 5.977247577356e-01 6.119236141506e-01 6.286514992605e-01 6.471441447033e-01 6.665788590182e-01 6.860927079795e-01 7.048224680993e-01 7.219286737798e-01 7.366254203760e-01 7.481900535564e-01 7.560307400072e-01 7.597033028116e-01 7.589582241645e-01 7.537458284704e-01 7.442549617785e-01 7.308867352984e-01 7.142513357186e-01 6.951430323836e-01 6.744944170083e-01 6.533135406867e-01 6.326360566108e-01 6.134660393917e-01 5.966622616779e-01 5.828859968187e-01 5.725434945930e-01 5.657179101001e-01 5.622071818935e-01 5.615361077692e-01 5.630469011880e-01 5.659933693919e-01 5.696070887339e-01 5.732061775199e-01 5.762053951590e-01 5.781789853221e-01 5.788669640390e-01
```
